## Supplementary material for "ToxMCP: Guardrailed, Auditable Agentic Workflows for Computational Toxicology via the Model Context Protocol": Caffeine_Canonical.pkml (part 3 of 9)

```
                    <NeighborhoodBuilder id="kkgehhUX60WnhqYQWbTHHw" name="ColonAscendens_int_ColonAscendens_cell" description="Neighborhood between Large Intestine/Mucosa/Colon Ascendens/Interstitial and Large Intestine/Mucosa/Colon Ascendens/Intracellular" mode="Logical" containerType="Neighborhood">
                      <Tags>
                        <Tag value="Large intestine  neighborhood" />
                        <Tag value="Neighborhood: Interstitial / Intracellular" />
                      </Tags>
                      <Children>
                        <Container id="N30ymz-A_kSXTfOwsFLveQ" name="MoleculeProperties" description="Molecule dependent properties" mode="Logical" containerType="Other">
                          <Children>
                            <Parameter id="Og3oRcxoAUeMUG7adPLvaQ" name="P (interstitial-&gt;intracellular)" description="Permeability from interstitial to intracellular space" icon="Parameter" persistable="0" isFixedValue="0" dim="Velocity" quantityType="Parameter" negativeValuesAllowed="1" formula="w-bkCyiHs0iRMlVIlgq5TA" isDefault="1" displayUnit="cm/min">
                              <Info min="0" flag="122" seq="1" ref="0" bb="2" group="135" />
                            </Parameter>
                            <Parameter id="pCdE8iGFXUi3XXVvV0DqWQ" name="P (intracellular-&gt;interstitial)" description="Permeability from intracellular to interstitial space" icon="Parameter" persistable="0" isFixedValue="0" dim="Velocity" quantityType="Parameter" negativeValuesAllowed="1" formula="oKxlOMZYWkenNvh9SbkYCg" isDefault="1" displayUnit="cm/min">
                              <Info min="0" flag="122" seq="1" ref="0" bb="2" group="133" />
                            </Parameter>
                            <Parameter id="Dl3epKIBSkyBPE8wQYEVIA" name="P*SA interstitial -&gt; intracellular" description="Permeability surface area product from interstitial to intracellular space" icon="Parameter" persistable="0" isFixedValue="0" dim="Flow" quantityType="Parameter" negativeValuesAllowed="1" formula="A70YJ3LkTEO4Q4B1bt7Lrg" isDefault="1" displayUnit="l/min">
                              <Info min="0" flag="54" seq="1" ref="0" bb="2" group="75" />
                            </Parameter>
                            <Parameter id="ls8UejsbjEeugQ7Ia_64yg" name="P*SA intracellular -&gt; interstitial" description="Permeability surface area product from intracellular to interstitial space" icon="Parameter" persistable="0" isFixedValue="0" dim="Flow" quantityType="Parameter" negativeValuesAllowed="1" formula="25rYE4ROTEWSF-UfieRCOw" isDefault="1" displayUnit="l/min">
                              <Info min="0" flag="54" seq="1" ref="0" bb="2" group="75" />
                            </Parameter>
                            <Parameter id="JlktjiATwkWiDgIKlW-ThQ" name="P_cell_int_factor" description="Factor modifying the permeability of acids and bases depending on their degree of dissociation" icon="Parameter" persistable="0" isFixedValue="0" quantityType="Parameter" negativeValuesAllowed="1" formula="oER0qo-GMkulROGQk3Hciw" isDefault="1">
                              <Info min="0" flag="54" seq="1" ref="0" bb="2" group="75" />
                            </Parameter>
                            <Parameter id="70Bc0waWlUi_ZDKNPWMF6A" name="P_int_cell_factor" description="Factor modifying the permeability of acids and bases depending on their degree of dissociation" icon="Parameter" persistable="0" isFixedValue="0" quantityType="Parameter" negativeValuesAllowed="1" formula="oER0qo-GMkulROGQk3Hciw" isDefault="1">
                              <Info min="0" flag="54" seq="1" ref="0" bb="2" group="75" />
                            </Parameter>
                            <Parameter id="VcY1X0vOdEOkxsgbHBuEgg" name="Partition coefficient (intracellular/plasma)" description="Partition coefficient between intracellular space and plasma" icon="Parameter" persistable="0" isFixedValue="0" quantityType="Parameter" negativeValuesAllowed="1" formula="VcAiHHosw0-4tcPJFiLUDw" isDefault="1">
                              <Info min="0" flag="122" seq="1" ref="0" bb="2" group="147" />
                            </Parameter>
                            <Parameter id="H53AhmENAkOWMEQn0ktoUA" name="Partition coefficient (intracellular/water)" description="Partition coefficient (intracellular/water)" icon="Parameter" persistable="0" isFixedValue="0" quantityType="Parameter" negativeValuesAllowed="1" formula="u8e2-A-pgkiP5GWw36UPrg" isDefault="1">
                              <Info min="0" flag="54" seq="1" ref="0" bb="2" group="67" />
                            </Parameter>
                          </Children>
                        </Container>
                        <Parameter id="3tU45Ujhgk-mYxgTQ6odMg" name="Surface area (interstitial/intracellular)" description="Surface area between interstitial and intracellular space" icon="Parameter" persistable="0" isFixedValue="0" dim="Area" quantityType="Parameter" negativeValuesAllowed="1" formula="kGmRG2Qy_EKhKr0c7Pixrw" isDefault="1" displayUnit="cm²">
                          <Tags>
                            <Tag value="Large intestine  neighborhood" />
                            <Tag value="Neighborhood: Interstitial / Intracellular" />
                          </Tags>
                          <Info min="0" flag="122" seq="24" ref="0" bb="32" group="105" />
                        </Parameter>
                      </Children>
                      <FirstNeighborPath path="126" />
                      <SecondNeighborPath path="127" />
                    </NeighborhoodBuilder>
                    <NeighborhoodBuilder id="RfwpWaQMJU2P3S1if5jdJw" name="ColonAscendens_pls_ColonAscendens_bc" description="Neighborhood between Large Intestine/Mucosa/Colon Ascendens/Plasma and Large Intestine/Mucosa/Colon Ascendens/Blood Cells" mode="Logical" containerType="Neighborhood">
                      <Tags>
                        <Tag value="Large intestine  neighborhood" />
                        <Tag value="Neighborhood: Plasma / BloodCells" />
                      </Tags>
                      <Children>
                        <Container id="BEns6dc7yk6J_iUEGBhfZw" name="MoleculeProperties" description="Molecule dependent properties" mode="Logical" containerType="Other" />
                        <Parameter id="WfNw8J4Lq0GuIoPip2LKrw" name="Surface area (blood cells/plasma)" description="Surface area between blood cells and plasma" icon="Parameter" persistable="0" isFixedValue="0" dim="Area" quantityType="Parameter" negativeValuesAllowed="1" formula="2YpWHFs-Z0-Een1YZ1VxzA" isDefault="1" displayUnit="cm²">
                          <Tags>
                            <Tag value="Large intestine  neighborhood" />
                            <Tag value="Neighborhood: Plasma / BloodCells" />
                          </Tags>
                          <Info min="0" flag="122" seq="27" ref="0" bb="32" group="104" />
                        </Parameter>
                      </Children>
                      <FirstNeighborPath path="74" />
                      <SecondNeighborPath path="75" />
                    </NeighborhoodBuilder>
                    <NeighborhoodBuilder id="mYXL6jEdyUKDmBB-T1uIbA" name="ColonAscendens_pls_ColonAscendens_int" description="Neighborhood between Large Intestine/Mucosa/Colon Ascendens/Plasma and Large Intestine/Mucosa/Colon Ascendens/Interstitial" mode="Logical" containerType="Neighborhood">
                      <Tags>
                        <Tag value="Large intestine  neighborhood" />
                        <Tag value="Neighborhood: Plasma / Interstitial" />
                      </Tags>
                      <Children>
                        <Container id="6r-QDr5jrUSKKJ-OeI7Q2w" name="MoleculeProperties" description="Molecule dependent properties" mode="Logical" containerType="Other">
                          <Children>
                            <Parameter id="Tg8xdGDJTE-bJijls1enUQ" name="P (plasma&lt;-&gt;interstitial)" description="Permeability between plasma and interstitial space" icon="Parameter" persistable="0" isFixedValue="0" dim="Velocity" quantityType="Parameter" negativeValuesAllowed="1" isDefault="1" value="10" displayUnit="cm/min">
                              <ValueOrigin id="49" source="Other" method="Assumption" description="Assumption: very fast exchange" />
                              <Info min="0" flag="122" seq="1" ref="0" bb="2" group="134" />
                            </Parameter>
                            <Parameter id="5KQ2Rr3dUkaQb18YWYm2iQ" name="Partition coefficient (interstitial/plasma)" description="Partition coefficient between interstitial space and plasma" icon="Parameter" persistable="0" isFixedValue="0" quantityType="Parameter" negativeValuesAllowed="1" formula="ELy0qSim2Uqbk7163bHNHw" isDefault="1">
                              <Info min="0" flag="122" seq="1" ref="0" bb="2" group="148" />
                            </Parameter>
                          </Children>
                        </Container>
                        <Parameter id="8xP-7aF0lE6mnZe8xQxgHQ" name="Surface area (plasma/interstitial)" description="Surface area between plasma and interstitial space" icon="Parameter" persistable="0" isFixedValue="0" dim="Area" quantityType="Parameter" negativeValuesAllowed="1" formula="1e-MQkR3E0GfoN6OdWbRAg" isDefault="1" displayUnit="cm²">
                          <Tags>
                            <Tag value="Large intestine  neighborhood" />
                            <Tag value="Neighborhood: Plasma / Interstitial" />
                          </Tags>
                          <ValueOrigin id="26" source="Publication" description="Niederalt, C., Kuepfer, L., Solodenko, J. et al. J Pharmacokinet Pharmacodyn (2017). https://doi.org/10.1007/s10928-017-9559-4" />
                          <Info min="0" flag="122" seq="24" ref="0" bb="32" group="106" />
                        </Parameter>
                      </Children>
                      <FirstNeighborPath path="74" />
                      <SecondNeighborPath path="126" />
                    </NeighborhoodBuilder>
                    <NeighborhoodBuilder id="WeQd5N3KT0qtRZ1TnzNtJg" name="ColonTransversum_int_ColonTransversum_cell" description="Neighborhood between Large Intestine/Mucosa/Colon Transversum/Interstitial and Large Intestine/Mucosa/Colon Transversum/Intracellular" mode="Logical" containerType="Neighborhood">
                      <Tags>
                        <Tag value="Large intestine  neighborhood" />
                        <Tag value="Neighborhood: Interstitial / Intracellular" />
                      </Tags>
                      <Children>
                        <Container id="rs34E_0nmkS5HGZgJAIZWA" name="MoleculeProperties" description="Molecule dependent properties" mode="Logical" containerType="Other">
                          <Children>
                            <Parameter id="gUqdvqJFcU2BtZDzu6AnfQ" name="P (interstitial-&gt;intracellular)" description="Permeability from interstitial to intracellular space" icon="Parameter" persistable="0" isFixedValue="0" dim="Velocity" quantityType="Parameter" negativeValuesAllowed="1" formula="w-bkCyiHs0iRMlVIlgq5TA" isDefault="1" displayUnit="cm/min">
                              <Info min="0" flag="122" seq="1" ref="0" bb="2" group="135" />
                            </Parameter>
                            <Parameter id="pENvPQ0pjE6mGfCaWxmQ7g" name="P (intracellular-&gt;interstitial)" description="Permeability from intracellular to interstitial space" icon="Parameter" persistable="0" isFixedValue="0" dim="Velocity" quantityType="Parameter" negativeValuesAllowed="1" formula="oKxlOMZYWkenNvh9SbkYCg" isDefault="1" displayUnit="cm/min">
                              <Info min="0" flag="122" seq="1" ref="0" bb="2" group="133" />
                            </Parameter>
                            <Parameter id="srEpt7SpWUmgam-jxXLzpw" name="P*SA interstitial -&gt; intracellular" description="Permeability surface area product from interstitial to intracellular space" icon="Parameter" persistable="0" isFixedValue="0" dim="Flow" quantityType="Parameter" negativeValuesAllowed="1" formula="A70YJ3LkTEO4Q4B1bt7Lrg" isDefault="1" displayUnit="l/min">
                              <Info min="0" flag="54" seq="1" ref="0" bb="2" group="75" />
                            </Parameter>
                            <Parameter id="3MHADAUSU0KAEAyxBXlgxg" name="P*SA intracellular -&gt; interstitial" description="Permeability surface area product from intracellular to interstitial space" icon="Parameter" persistable="0" isFixedValue="0" dim="Flow" quantityType="Parameter" negativeValuesAllowed="1" formula="25rYE4ROTEWSF-UfieRCOw" isDefault="1" displayUnit="l/min">
                              <Info min="0" flag="54" seq="1" ref="0" bb="2" group="75" />
                            </Parameter>
                            <Parameter id="AFniE3ZCNkyrQSenzHO29g" name="P_cell_int_factor" description="Factor modifying the permeability of acids and bases depending on their degree of dissociation" icon="Parameter" persistable="0" isFixedValue="0" quantityType="Parameter" negativeValuesAllowed="1" formula="oER0qo-GMkulROGQk3Hciw" isDefault="1">
                              <Info min="0" flag="54" seq="1" ref="0" bb="2" group="75" />
                            </Parameter>
                            <Parameter id="npe4faKK60q2o8eO2ggJ_g" name="P_int_cell_factor" description="Factor modifying the permeability of acids and bases depending on their degree of dissociation" icon="Parameter" persistable="0" isFixedValue="0" quantityType="Parameter" negativeValuesAllowed="1" formula="oER0qo-GMkulROGQk3Hciw" isDefault="1">
                              <Info min="0" flag="54" seq="1" ref="0" bb="2" group="75" />
                            </Parameter>
                            <Parameter id="hBbp3OPtEkq5I6elLqhd1Q" name="Partition coefficient (intracellular/plasma)" description="Partition coefficient between intracellular space and plasma" icon="Parameter" persistable="0" isFixedValue="0" quantityType="Parameter" negativeValuesAllowed="1" formula="VcAiHHosw0-4tcPJFiLUDw" isDefault="1">
                              <Info min="0" flag="122" seq="1" ref="0" bb="2" group="147" />
                            </Parameter>
                            <Parameter id="tZYZuJ1ciUqIir13RnwlhQ" name="Partition coefficient (intracellular/water)" description="Partition coefficient (intracellular/water)" icon="Parameter" persistable="0" isFixedValue="0" quantityType="Parameter" negativeValuesAllowed="1" formula="u8e2-A-pgkiP5GWw36UPrg" isDefault="1">
                              <Info min="0" flag="54" seq="1" ref="0" bb="2" group="67" />
                            </Parameter>
                          </Children>
                        </Container>
                        <Parameter id="BzfPAE6N40mq5UCVgZrhEw" name="Surface area (interstitial/intracellular)" description="Surface area between interstitial and intracellular space" icon="Parameter" persistable="0" isFixedValue="0" dim="Area" quantityType="Parameter" negativeValuesAllowed="1" formula="kGmRG2Qy_EKhKr0c7Pixrw" isDefault="1" displayUnit="cm²">
                          <Tags>
                            <Tag value="Large intestine  neighborhood" />
                            <Tag value="Neighborhood: Interstitial / Intracellular" />
                          </Tags>
                          <Info min="0" flag="122" seq="25" ref="0" bb="32" group="105" />
                        </Parameter>
                      </Children>
                      <FirstNeighborPath path="128" />
                      <SecondNeighborPath path="129" />
                    </NeighborhoodBuilder>
                    <NeighborhoodBuilder id="-29SInOmpE6pYg9TDs23Wg" name="ColonTransversum_pls_ColonTransversum_bc" description="Neighborhood between Large Intestine/Mucosa/Colon Transversum/Plasma and Large Intestine/Mucosa/Colon Transversum/Blood Cells" mode="Logical" containerType="Neighborhood">
                      <Tags>
                        <Tag value="Large intestine  neighborhood" />
                        <Tag value="Neighborhood: Plasma / BloodCells" />
                      </Tags>
                      <Children>
                        <Container id="3B0stzy6G0-aOTigpkLNoQ" name="MoleculeProperties" description="Molecule dependent properties" mode="Logical" containerType="Other" />
                        <Parameter id="CHMweu8Ks0SmwgMJxoucbg" name="Surface area (blood cells/plasma)" description="Surface area between blood cells and plasma" icon="Parameter" persistable="0" isFixedValue="0" dim="Area" quantityType="Parameter" negativeValuesAllowed="1" formula="2YpWHFs-Z0-Een1YZ1VxzA" isDefault="1" displayUnit="cm²">
                          <Tags>
                            <Tag value="Large intestine  neighborhood" />
                            <Tag value="Neighborhood: Plasma / BloodCells" />
                          </Tags>
                          <Info min="0" flag="122" seq="28" ref="0" bb="32" group="104" />
                        </Parameter>
                      </Children>
                      <FirstNeighborPath path="76" />
                      <SecondNeighborPath path="77" />
                    </NeighborhoodBuilder>
                    <NeighborhoodBuilder id="Y2ZnFORFgkmjd6J4WQ0T7Q" name="ColonTransversum_pls_ColonTransversum_int" description="Neighborhood between Large Intestine/Mucosa/Colon Transversum/Plasma and Large Intestine/Mucosa/Colon Transversum/Interstitial" mode="Logical" containerType="Neighborhood">
                      <Tags>
                        <Tag value="Large intestine  neighborhood" />
                        <Tag value="Neighborhood: Plasma / Interstitial" />
                      </Tags>
                      <Children>
                        <Container id="clry9JgBJkydM4jZt9bwSQ" name="MoleculeProperties" description="Molecule dependent properties" mode="Logical" containerType="Other">
                          <Children>
                            <Parameter id="CK8PjXFD1EKwrvJMK5e-Dg" name="P (plasma&lt;-&gt;interstitial)" description="Permeability between plasma and interstitial space" icon="Parameter" persistable="0" isFixedValue="0" dim="Velocity" quantityType="Parameter" negativeValuesAllowed="1" isDefault="1" value="10" displayUnit="cm/min">
                              <ValueOrigin id="49" source="Other" method="Assumption" description="Assumption: very fast exchange" />
                              <Info min="0" flag="122" seq="1" ref="0" bb="2" group="134" />
                            </Parameter>
                            <Parameter id="5ebTxcsPa0i3SAIai26geA" name="Partition coefficient (interstitial/plasma)" description="Partition coefficient between interstitial space and plasma" icon="Parameter" persistable="0" isFixedValue="0" quantityType="Parameter" negativeValuesAllowed="1" formula="ELy0qSim2Uqbk7163bHNHw" isDefault="1">
                              <Info min="0" flag="122" seq="1" ref="0" bb="2" group="148" />
                            </Parameter>
                          </Children>
                        </Container>
                        <Parameter id="jdHRk1N_yEaM9BsEWdx6VA" name="Surface area (plasma/interstitial)" description="Surface area between plasma and interstitial space" icon="Parameter" persistable="0" isFixedValue="0" dim="Area" quantityType="Parameter" negativeValuesAllowed="1" formula="1e-MQkR3E0GfoN6OdWbRAg" isDefault="1" displayUnit="cm²">
                          <Tags>
                            <Tag value="Large intestine  neighborhood" />
                            <Tag value="Neighborhood: Plasma / Interstitial" />
                          </Tags>
                          <ValueOrigin id="26" source="Publication" description="Niederalt, C., Kuepfer, L., Solodenko, J. et al. J Pharmacokinet Pharmacodyn (2017). https://doi.org/10.1007/s10928-017-9559-4" />
                          <Info min="0" flag="122" seq="25" ref="0" bb="32" group="106" />
                        </Parameter>
                      </Children>
                      <FirstNeighborPath path="76" />
                      <SecondNeighborPath path="128" />
                    </NeighborhoodBuilder>
                    <NeighborhoodBuilder id="pHVNJpo8V060GtBWnMn7sA" name="ColonDescendens_int_ColonDescendens_cell" description="Neighborhood between Large Intestine/Mucosa/Colon Descendens/Interstitial and Large Intestine/Mucosa/Colon Descendens/Intracellular" mode="Logical" containerType="Neighborhood">
                      <Tags>
                        <Tag value="Large intestine  neighborhood" />
                        <Tag value="Neighborhood: Interstitial / Intracellular" />
                      </Tags>
                      <Children>
                        <Container id="r-hi_Q-ftESx3N7Dtzkx5A" name="MoleculeProperties" description="Molecule dependent properties" mode="Logical" containerType="Other">
                          <Children>
                            <Parameter id="PD2WWPspo0i9KtQCKHfSdg" name="P (interstitial-&gt;intracellular)" description="Permeability from interstitial to intracellular space" icon="Parameter" persistable="0" isFixedValue="0" dim="Velocity" quantityType="Parameter" negativeValuesAllowed="1" formula="w-bkCyiHs0iRMlVIlgq5TA" isDefault="1" displayUnit="cm/min">
                              <Info min="0" flag="122" seq="1" ref="0" bb="2" group="135" />
                            </Parameter>
                            <Parameter id="xaN2NksFbUmFRBNWvhaKmQ" name="P (intracellular-&gt;interstitial)" description="Permeability from intracellular to interstitial space" icon="Parameter" persistable="0" isFixedValue="0" dim="Velocity" quantityType="Parameter" negativeValuesAllowed="1" formula="oKxlOMZYWkenNvh9SbkYCg" isDefault="1" displayUnit="cm/min">
                              <Info min="0" flag="122" seq="1" ref="0" bb="2" group="133" />
                            </Parameter>
                            <Parameter id="xXs_CTOuy0KnR1Z8MGG9oA" name="P*SA interstitial -&gt; intracellular" description="Permeability surface area product from interstitial to intracellular space" icon="Parameter" persistable="0" isFixedValue="0" dim="Flow" quantityType="Parameter" negativeValuesAllowed="1" formula="A70YJ3LkTEO4Q4B1bt7Lrg" isDefault="1" displayUnit="l/min">
                              <Info min="0" flag="54" seq="1" ref="0" bb="2" group="75" />
                            </Parameter>
                            <Parameter id="432Pt79iS0ucv7Ak1vbY8Q" name="P*SA intracellular -&gt; interstitial" description="Permeability surface area product from intracellular to interstitial space" icon="Parameter" persistable="0" isFixedValue="0" dim="Flow" quantityType="Parameter" negativeValuesAllowed="1" formula="25rYE4ROTEWSF-UfieRCOw" isDefault="1" displayUnit="l/min">
                              <Info min="0" flag="54" seq="1" ref="0" bb="2" group="75" />
                            </Parameter>
                            <Parameter id="GWUCptFFT0mwkE22wIVzwA" name="P_cell_int_factor" description="Factor modifying the permeability of acids and bases depending on their degree of dissociation" icon="Parameter" persistable="0" isFixedValue="0" quantityType="Parameter" negativeValuesAllowed="1" formula="oER0qo-GMkulROGQk3Hciw" isDefault="1">
                              <Info min="0" flag="54" seq="1" ref="0" bb="2" group="75" />
                            </Parameter>
                            <Parameter id="7hmZ1qiJw0y4pNvJkFoL3Q" name="P_int_cell_factor" description="Factor modifying the permeability of acids and bases depending on their degree of dissociation" icon="Parameter" persistable="0" isFixedValue="0" quantityType="Parameter" negativeValuesAllowed="1" formula="oER0qo-GMkulROGQk3Hciw" isDefault="1">
                              <Info min="0" flag="54" seq="1" ref="0" bb="2" group="75" />
                            </Parameter>
                            <Parameter id="eo2mnuvP40ik3TzSRz3BkQ" name="Partition coefficient (intracellular/plasma)" description="Partition coefficient between intracellular space and plasma" icon="Parameter" persistable="0" isFixedValue="0" quantityType="Parameter" negativeValuesAllowed="1" formula="VcAiHHosw0-4tcPJFiLUDw" isDefault="1">
                              <Info min="0" flag="122" seq="1" ref="0" bb="2" group="147" />
                            </Parameter>
                            <Parameter id="sIpoToIXOE2o8Ae2Zv5-fg" name="Partition coefficient (intracellular/water)" description="Partition coefficient (intracellular/water)" icon="Parameter" persistable="0" isFixedValue="0" quantityType="Parameter" negativeValuesAllowed="1" formula="u8e2-A-pgkiP5GWw36UPrg" isDefault="1">
                              <Info min="0" flag="54" seq="1" ref="0" bb="2" group="67" />
                            </Parameter>
                          </Children>
                        </Container>
                        <Parameter id="0AYiHkQXfEqqHNyWYf-PtA" name="Surface area (interstitial/intracellular)" description="Surface area between interstitial and intracellular space" icon="Parameter" persistable="0" isFixedValue="0" dim="Area" quantityType="Parameter" negativeValuesAllowed="1" formula="kGmRG2Qy_EKhKr0c7Pixrw" isDefault="1" displayUnit="cm²">
                          <Tags>
                            <Tag value="Large intestine  neighborhood" />
                            <Tag value="Neighborhood: Interstitial / Intracellular" />
                          </Tags>
                          <Info min="0" flag="122" seq="26" ref="0" bb="32" group="105" />
                        </Parameter>
                      </Children>
                      <FirstNeighborPath path="130" />
                      <SecondNeighborPath path="131" />
                    </NeighborhoodBuilder>
                    <NeighborhoodBuilder id="_SaVnuITbUehYm5TNnKdtg" name="ColonDescendens_pls_ColonDescendens_bc" description="Neighborhood between Large Intestine/Mucosa/Colon Descendens/Plasma and Large Intestine/Mucosa/Colon Descendens/Blood Cells" mode="Logical" containerType="Neighborhood">
                      <Tags>
                        <Tag value="Large intestine  neighborhood" />
                        <Tag value="Neighborhood: Plasma / BloodCells" />
                      </Tags>
                      <Children>
                        <Container id="G0-146yJc0uHO1UqjuCY9g" name="MoleculeProperties" description="Molecule dependent properties" mode="Logical" containerType="Other" />
                        <Parameter id="qw585v9WBE6VrVYUBC853A" name="Surface area (blood cells/plasma)" description="Surface area between blood cells and plasma" icon="Parameter" persistable="0" isFixedValue="0" dim="Area" quantityType="Parameter" negativeValuesAllowed="1" formula="2YpWHFs-Z0-Een1YZ1VxzA" isDefault="1" displayUnit="cm²">
                          <Tags>
                            <Tag value="Large intestine  neighborhood" />
                            <Tag value="Neighborhood: Plasma / BloodCells" />
                          </Tags>
                          <Info min="0" flag="122" seq="29" ref="0" bb="32" group="104" />
                        </Parameter>
                      </Children>
                      <FirstNeighborPath path="78" />
                      <SecondNeighborPath path="79" />
                    </NeighborhoodBuilder>
                    <NeighborhoodBuilder id="4YTMwVbvjESmIETEK2RV2A" name="ColonDescendens_pls_ColonDescendens_int" description="Neighborhood between Large Intestine/Mucosa/Colon Descendens/Plasma and Large Intestine/Mucosa/Colon Descendens/Interstitial" mode="Logical" containerType="Neighborhood">
                      <Tags>
                        <Tag value="Large intestine  neighborhood" />
                        <Tag value="Neighborhood: Plasma / Interstitial" />
                      </Tags>
                      <Children>
                        <Container id="PUfuAkN8bk6c-AELm2fHWQ" name="MoleculeProperties" description="Molecule dependent properties" mode="Logical" containerType="Other">
                          <Children>
                            <Parameter id="jlyLqElaqkCh0hPkxLnjVA" name="P (plasma&lt;-&gt;interstitial)" description="Permeability between plasma and interstitial space" icon="Parameter" persistable="0" isFixedValue="0" dim="Velocity" quantityType="Parameter" negativeValuesAllowed="1" isDefault="1" value="10" displayUnit="cm/min">
                              <ValueOrigin id="49" source="Other" method="Assumption" description="Assumption: very fast exchange" />
                              <Info min="0" flag="122" seq="1" ref="0" bb="2" group="134" />
                            </Parameter>
                            <Parameter id="et2F8DBKnU-igCYhignWAQ" name="Partition coefficient (interstitial/plasma)" description="Partition coefficient between interstitial space and plasma" icon="Parameter" persistable="0" isFixedValue="0" quantityType="Parameter" negativeValuesAllowed="1" formula="ELy0qSim2Uqbk7163bHNHw" isDefault="1">
                              <Info min="0" flag="122" seq="1" ref="0" bb="2" group="148" />
                            </Parameter>
                          </Children>
                        </Container>
                        <Parameter id="MFQRKSBQ8kmwPKrVNnvSWw" name="Surface area (plasma/interstitial)" description="Surface area between plasma and interstitial space" icon="Parameter" persistable="0" isFixedValue="0" dim="Area" quantityType="Parameter" negativeValuesAllowed="1" formula="1e-MQkR3E0GfoN6OdWbRAg" isDefault="1" displayUnit="cm²">
                          <Tags>
                            <Tag value="Large intestine  neighborhood" />
                            <Tag value="Neighborhood: Plasma / Interstitial" />
                          </Tags>
                          <ValueOrigin id="26" source="Publication" description="Niederalt, C., Kuepfer, L., Solodenko, J. et al. J Pharmacokinet Pharmacodyn (2017). https://doi.org/10.1007/s10928-017-9559-4" />
                          <Info min="0" flag="122" seq="26" ref="0" bb="32" group="106" />
                        </Parameter>
                      </Children>
                      <FirstNeighborPath path="78" />
                      <SecondNeighborPath path="130" />
                    </NeighborhoodBuilder>
                    <NeighborhoodBuilder id="s7I57wCUw0m22Syf1N7y3g" name="ColonSigmoid_int_ColonSigmoid_cell" description="Neighborhood between Large Intestine/Mucosa/Colon Sigmoid/Interstitial and Large Intestine/Mucosa/Colon Sigmoid/Intracellular" mode="Logical" containerType="Neighborhood">
                      <Tags>
                        <Tag value="Large intestine  neighborhood" />
                        <Tag value="Neighborhood: Interstitial / Intracellular" />
                      </Tags>
                      <Children>
                        <Container id="pOROl2_tLEyB0fiBiXlGuw" name="MoleculeProperties" description="Molecule dependent properties" mode="Logical" containerType="Other">
                          <Children>
                            <Parameter id="ihx0gziDNUK7vdZw9sLNbA" name="P (interstitial-&gt;intracellular)" description="Permeability from interstitial to intracellular space" icon="Parameter" persistable="0" isFixedValue="0" dim="Velocity" quantityType="Parameter" negativeValuesAllowed="1" formula="w-bkCyiHs0iRMlVIlgq5TA" isDefault="1" displayUnit="cm/min">
                              <Info min="0" flag="122" seq="1" ref="0" bb="2" group="135" />
                            </Parameter>
                            <Parameter id="JJIjVZlA_0mUtB8U9KyJsw" name="P (intracellular-&gt;interstitial)" description="Permeability from intracellular to interstitial space" icon="Parameter" persistable="0" isFixedValue="0" dim="Velocity" quantityType="Parameter" negativeValuesAllowed="1" formula="oKxlOMZYWkenNvh9SbkYCg" isDefault="1" displayUnit="cm/min">
                              <Info min="0" flag="122" seq="1" ref="0" bb="2" group="133" />
                            </Parameter>
                            <Parameter id="DWZPuBMjrU2HRIn4yBIPkw" name="P*SA interstitial -&gt; intracellular" description="Permeability surface area product from interstitial to intracellular space" icon="Parameter" persistable="0" isFixedValue="0" dim="Flow" quantityType="Parameter" negativeValuesAllowed="1" formula="A70YJ3LkTEO4Q4B1bt7Lrg" isDefault="1" displayUnit="l/min">
                              <Info min="0" flag="54" seq="1" ref="0" bb="2" group="75" />
                            </Parameter>
                            <Parameter id="_LlHsY7BtkeHogQYhUuiPg" name="P*SA intracellular -&gt; interstitial" description="Permeability surface area product from intracellular to interstitial space" icon="Parameter" persistable="0" isFixedValue="0" dim="Flow" quantityType="Parameter" negativeValuesAllowed="1" formula="25rYE4ROTEWSF-UfieRCOw" isDefault="1" displayUnit="l/min">
                              <Info min="0" flag="54" seq="1" ref="0" bb="2" group="75" />
                            </Parameter>
                            <Parameter id="r_9sDCCX1UKM6tUDcO-ybg" name="P_cell_int_factor" description="Factor modifying the permeability of acids and bases depending on their degree of dissociation" icon="Parameter" persistable="0" isFixedValue="0" quantityType="Parameter" negativeValuesAllowed="1" formula="oER0qo-GMkulROGQk3Hciw" isDefault="1">
                              <Info min="0" flag="54" seq="1" ref="0" bb="2" group="75" />
                            </Parameter>
                            <Parameter id="YZJYYlQjWUqf_fQFSPzS1Q" name="P_int_cell_factor" description="Factor modifying the permeability of acids and bases depending on their degree of dissociation" icon="Parameter" persistable="0" isFixedValue="0" quantityType="Parameter" negativeValuesAllowed="1" formula="oER0qo-GMkulROGQk3Hciw" isDefault="1">
                              <Info min="0" flag="54" seq="1" ref="0" bb="2" group="75" />
                            </Parameter>
                            <Parameter id="vWRuZizCaU6Q7YY92vU2LA" name="Partition coefficient (intracellular/plasma)" description="Partition coefficient between intracellular space and plasma" icon="Parameter" persistable="0" isFixedValue="0" quantityType="Parameter" negativeValuesAllowed="1" formula="VcAiHHosw0-4tcPJFiLUDw" isDefault="1">
                              <Info min="0" flag="122" seq="1" ref="0" bb="2" group="147" />
                            </Parameter>
                            <Parameter id="RL2e8C3EOE2tj89VgnO1GQ" name="Partition coefficient (intracellular/water)" description="Partition coefficient (intracellular/water)" icon="Parameter" persistable="0" isFixedValue="0" quantityType="Parameter" negativeValuesAllowed="1" formula="u8e2-A-pgkiP5GWw36UPrg" isDefault="1">
                              <Info min="0" flag="54" seq="1" ref="0" bb="2" group="67" />
                            </Parameter>
                          </Children>
                        </Container>
                        <Parameter id="tZAd-5aCxUu9YQEOyCP36Q" name="Surface area (interstitial/intracellular)" description="Surface area between interstitial and intracellular space" icon="Parameter" persistable="0" isFixedValue="0" dim="Area" quantityType="Parameter" negativeValuesAllowed="1" formula="kGmRG2Qy_EKhKr0c7Pixrw" isDefault="1" displayUnit="cm²">
                          <Tags>
                            <Tag value="Large intestine  neighborhood" />
                            <Tag value="Neighborhood: Interstitial / Intracellular" />
                          </Tags>
                          <Info min="0" flag="122" seq="27" ref="0" bb="32" group="105" />
                        </Parameter>
                      </Children>
                      <FirstNeighborPath path="132" />
                      <SecondNeighborPath path="133" />
                    </NeighborhoodBuilder>
                    <NeighborhoodBuilder id="4ctjIf8q_Uuh8siqwO0TZg" name="ColonSigmoid_pls_ColonSigmoid_bc" description="Neighborhood between Large Intestine/Mucosa/Colon Sigmoid/Plasma and Large Intestine/Mucosa/Colon Sigmoid/Blood Cells" mode="Logical" containerType="Neighborhood">
                      <Tags>
                        <Tag value="Large intestine  neighborhood" />
                        <Tag value="Neighborhood: Plasma / BloodCells" />
                      </Tags>
                      <Children>
                        <Container id="vGriSQORlEOTgImwVYUD5w" name="MoleculeProperties" description="Molecule dependent properties" mode="Logical" containerType="Other" />
                        <Parameter id="xJrerxyY4k-XBNgrycAPYA" name="Surface area (blood cells/plasma)" description="Surface area between blood cells and plasma" icon="Parameter" persistable="0" isFixedValue="0" dim="Area" quantityType="Parameter" negativeValuesAllowed="1" formula="2YpWHFs-Z0-Een1YZ1VxzA" isDefault="1" displayUnit="cm²">
                          <Tags>
                            <Tag value="Large intestine  neighborhood" />
                            <Tag value="Neighborhood: Plasma / BloodCells" />
                          </Tags>
                          <Info min="0" flag="122" seq="30" ref="0" bb="32" group="104" />
                        </Parameter>
                      </Children>
                      <FirstNeighborPath path="80" />
                      <SecondNeighborPath path="81" />
                    </NeighborhoodBuilder>
                    <NeighborhoodBuilder id="o8dMKIQKWECgBZToq_2NJw" name="ColonSigmoid_pls_ColonSigmoid_int" description="Neighborhood between Large Intestine/Mucosa/Colon Sigmoid/Plasma and Large Intestine/Mucosa/Colon Sigmoid/Interstitial" mode="Logical" containerType="Neighborhood">
                      <Tags>
                        <Tag value="Large intestine  neighborhood" />
                        <Tag value="Neighborhood: Plasma / Interstitial" />
                      </Tags>
                      <Children>
                        <Container id="jvKCwO6q1EmyA6yaYoPWYg" name="MoleculeProperties" description="Molecule dependent properties" mode="Logical" containerType="Other">
                          <Children>
                            <Parameter id="vRRmbkini0G0Q6_BU4-lxA" name="P (plasma&lt;-&gt;interstitial)" description="Permeability between plasma and interstitial space" icon="Parameter" persistable="0" isFixedValue="0" dim="Velocity" quantityType="Parameter" negativeValuesAllowed="1" isDefault="1" value="10" displayUnit="cm/min">
                              <ValueOrigin id="49" source="Other" method="Assumption" description="Assumption: very fast exchange" />
                              <Info min="0" flag="122" seq="1" ref="0" bb="2" group="134" />
                            </Parameter>
                            <Parameter id="CiyhI4ujeE-kYwT83ghIMg" name="Partition coefficient (interstitial/plasma)" description="Partition coefficient between interstitial space and plasma" icon="Parameter" persistable="0" isFixedValue="0" quantityType="Parameter" negativeValuesAllowed="1" formula="ELy0qSim2Uqbk7163bHNHw" isDefault="1">
                              <Info min="0" flag="122" seq="1" ref="0" bb="2" group="148" />
                            </Parameter>
                          </Children>
                        </Container>
                        <Parameter id="6TAaOOlDiEuRwcyzeCxMlA" name="Surface area (plasma/interstitial)" description="Surface area between plasma and interstitial space" icon="Parameter" persistable="0" isFixedValue="0" dim="Area" quantityType="Parameter" negativeValuesAllowed="1" formula="1e-MQkR3E0GfoN6OdWbRAg" isDefault="1" displayUnit="cm²">
                          <Tags>
                            <Tag value="Large intestine  neighborhood" />
                            <Tag value="Neighborhood: Plasma / Interstitial" />
                          </Tags>
                          <ValueOrigin id="26" source="Publication" description="Niederalt, C., Kuepfer, L., Solodenko, J. et al. J Pharmacokinet Pharmacodyn (2017). https://doi.org/10.1007/s10928-017-9559-4" />
                          <Info min="0" flag="122" seq="27" ref="0" bb="32" group="106" />
                        </Parameter>
                      </Children>
                      <FirstNeighborPath path="80" />
                      <SecondNeighborPath path="132" />
                    </NeighborhoodBuilder>
                    <NeighborhoodBuilder id="RgmBzpMjFUy_1fh7zw19KQ" name="Rectum_int_Rectum_cell" description="Neighborhood between Large Intestine/Mucosa/Rectum/Interstitial and Large Intestine/Mucosa/Rectum/Intracellular" mode="Logical" containerType="Neighborhood">
                      <Tags>
                        <Tag value="Large intestine  neighborhood" />
                        <Tag value="Neighborhood: Interstitial / Intracellular" />
                      </Tags>
                      <Children>
                        <Container id="ckReG_k4C06v3PovOfuA4w" name="MoleculeProperties" description="Molecule dependent properties" mode="Logical" containerType="Other">
                          <Children>
                            <Parameter id="RdDxvuQQ2EyHt-p6KK6q3w" name="P (interstitial-&gt;intracellular)" description="Permeability from interstitial to intracellular space" icon="Parameter" persistable="0" isFixedValue="0" dim="Velocity" quantityType="Parameter" negativeValuesAllowed="1" formula="w-bkCyiHs0iRMlVIlgq5TA" isDefault="1" displayUnit="cm/min">
                              <Info min="0" flag="122" seq="1" ref="0" bb="2" group="135" />
                            </Parameter>
                            <Parameter id="h3hbINNK9EasYcC4NISXoQ" name="P (intracellular-&gt;interstitial)" description="Permeability from intracellular to interstitial space" icon="Parameter" persistable="0" isFixedValue="0" dim="Velocity" quantityType="Parameter" negativeValuesAllowed="1" formula="oKxlOMZYWkenNvh9SbkYCg" isDefault="1" displayUnit="cm/min">
                              <Info min="0" flag="122" seq="1" ref="0" bb="2" group="133" />
                            </Parameter>
                            <Parameter id="g6W5YUmRvUeQePKIgCff6Q" name="P*SA interstitial -&gt; intracellular" description="Permeability surface area product from interstitial to intracellular space" icon="Parameter" persistable="0" isFixedValue="0" dim="Flow" quantityType="Parameter" negativeValuesAllowed="1" formula="A70YJ3LkTEO4Q4B1bt7Lrg" isDefault="1" displayUnit="l/min">
                              <Info min="0" flag="54" seq="1" ref="0" bb="2" group="75" />
                            </Parameter>
                            <Parameter id="5pUX8Ag2NEK1smLKrMW7wQ" name="P*SA intracellular -&gt; interstitial" description="Permeability surface area product from intracellular to interstitial space" icon="Parameter" persistable="0" isFixedValue="0" dim="Flow" quantityType="Parameter" negativeValuesAllowed="1" formula="25rYE4ROTEWSF-UfieRCOw" isDefault="1" displayUnit="l/min">
                              <Info min="0" flag="54" seq="1" ref="0" bb="2" group="75" />
                            </Parameter>
                            <Parameter id="dQNpy--1f0GL_hwnFWawUg" name="P_cell_int_factor" description="Factor modifying the permeability of acids and bases depending on their degree of dissociation" icon="Parameter" persistable="0" isFixedValue="0" quantityType="Parameter" negativeValuesAllowed="1" formula="oER0qo-GMkulROGQk3Hciw" isDefault="1">
                              <Info min="0" flag="54" seq="1" ref="0" bb="2" group="75" />
                            </Parameter>
                            <Parameter id="KtFkssNa_kSBKI288jmf5A" name="P_int_cell_factor" description="Factor modifying the permeability of acids and bases depending on their degree of dissociation" icon="Parameter" persistable="0" isFixedValue="0" quantityType="Parameter" negativeValuesAllowed="1" formula="oER0qo-GMkulROGQk3Hciw" isDefault="1">
                              <Info min="0" flag="54" seq="1" ref="0" bb="2" group="75" />
                            </Parameter>
                            <Parameter id="kC7eZBCPxUaqKsYg7akXlg" name="Partition coefficient (intracellular/plasma)" description="Partition coefficient between intracellular space and plasma" icon="Parameter" persistable="0" isFixedValue="0" quantityType="Parameter" negativeValuesAllowed="1" formula="VcAiHHosw0-4tcPJFiLUDw" isDefault="1">
                              <Info min="0" flag="122" seq="1" ref="0" bb="2" group="147" />
                            </Parameter>
                            <Parameter id="KMkQVteoA0iAa3zUc4duug" name="Partition coefficient (intracellular/water)" description="Partition coefficient (intracellular/water)" icon="Parameter" persistable="0" isFixedValue="0" quantityType="Parameter" negativeValuesAllowed="1" formula="u8e2-A-pgkiP5GWw36UPrg" isDefault="1">
                              <Info min="0" flag="54" seq="1" ref="0" bb="2" group="67" />
                            </Parameter>
                          </Children>
                        </Container>
                        <Parameter id="YMyM9uCpw0i9RQTYkUL7dg" name="Surface area (interstitial/intracellular)" description="Surface area between interstitial and intracellular space" icon="Parameter" persistable="0" isFixedValue="0" dim="Area" quantityType="Parameter" negativeValuesAllowed="1" formula="kGmRG2Qy_EKhKr0c7Pixrw" isDefault="1" displayUnit="cm²">
                          <Tags>
                            <Tag value="Large intestine  neighborhood" />
                            <Tag value="Neighborhood: Interstitial / Intracellular" />
                          </Tags>
                          <Info min="0" flag="122" seq="28" ref="0" bb="32" group="105" />
                        </Parameter>
                      </Children>
                      <FirstNeighborPath path="134" />
                      <SecondNeighborPath path="107" />
                    </NeighborhoodBuilder>
                    <NeighborhoodBuilder id="qk-v-RHa0EuZQBwnoHcSVg" name="Rectum_pls_Rectum_bc" description="Neighborhood between Large Intestine/Mucosa/Rectum/Plasma and Large Intestine/Mucosa/Rectum/Blood Cells" mode="Logical" containerType="Neighborhood">
                      <Tags>
                        <Tag value="Large intestine  neighborhood" />
                        <Tag value="Neighborhood: Plasma / BloodCells" />
                      </Tags>
                      <Children>
                        <Container id="VB9pIymQzkOOTmg_XIA7nw" name="MoleculeProperties" description="Molecule dependent properties" mode="Logical" containerType="Other" />
                        <Parameter id="Cb3Rp9opMka1DJPspwOrMQ" name="Surface area (blood cells/plasma)" description="Surface area between blood cells and plasma" icon="Parameter" persistable="0" isFixedValue="0" dim="Area" quantityType="Parameter" negativeValuesAllowed="1" formula="2YpWHFs-Z0-Een1YZ1VxzA" isDefault="1" displayUnit="cm²">
                          <Tags>
                            <Tag value="Large intestine  neighborhood" />
                            <Tag value="Neighborhood: Plasma / BloodCells" />
                          </Tags>
                          <Info min="0" flag="122" seq="31" ref="0" bb="32" group="104" />
                        </Parameter>
                      </Children>
                      <FirstNeighborPath path="82" />
                      <SecondNeighborPath path="83" />
                    </NeighborhoodBuilder>
                    <NeighborhoodBuilder id="BTVs-imoAkKxQ04y1QQuIA" name="Rectum_pls_Rectum_int" description="Neighborhood between Large Intestine/Mucosa/Rectum/Plasma and Large Intestine/Mucosa/Rectum/Interstitial" mode="Logical" containerType="Neighborhood">
                      <Tags>
                        <Tag value="Large intestine  neighborhood" />
                        <Tag value="Neighborhood: Plasma / Interstitial" />
                      </Tags>
                      <Children>
                        <Container id="bCrSXL0eJEyiB8dUjLJrBg" name="MoleculeProperties" description="Molecule dependent properties" mode="Logical" containerType="Other">
                          <Children>
                            <Parameter id="xDseENXehUe_AT8uZpUL0Q" name="P (plasma&lt;-&gt;interstitial)" description="Permeability between plasma and interstitial space" icon="Parameter" persistable="0" isFixedValue="0" dim="Velocity" quantityType="Parameter" negativeValuesAllowed="1" isDefault="1" value="10" displayUnit="cm/min">
                              <ValueOrigin id="49" source="Other" method="Assumption" description="Assumption: very fast exchange" />
                              <Info min="0" flag="122" seq="1" ref="0" bb="2" group="134" />
                            </Parameter>
                            <Parameter id="3shVfgBC0Uqjfjog83wpYg" name="Partition coefficient (interstitial/plasma)" description="Partition coefficient between interstitial space and plasma" icon="Parameter" persistable="0" isFixedValue="0" quantityType="Parameter" negativeValuesAllowed="1" formula="ELy0qSim2Uqbk7163bHNHw" isDefault="1">
                              <Info min="0" flag="122" seq="1" ref="0" bb="2" group="148" />
                            </Parameter>
                          </Children>
                        </Container>
                        <Parameter id="HJyEaxMcL0--PPxWFBlcFw" name="Surface area (plasma/interstitial)" description="Surface area between plasma and interstitial space" icon="Parameter" persistable="0" isFixedValue="0" dim="Area" quantityType="Parameter" negativeValuesAllowed="1" formula="1e-MQkR3E0GfoN6OdWbRAg" isDefault="1" displayUnit="cm²">
                          <Tags>
                            <Tag value="Large intestine  neighborhood" />
                            <Tag value="Neighborhood: Plasma / Interstitial" />
                          </Tags>
                          <ValueOrigin id="26" source="Publication" description="Niederalt, C., Kuepfer, L., Solodenko, J. et al. J Pharmacokinet Pharmacodyn (2017). https://doi.org/10.1007/s10928-017-9559-4" />
                          <Info min="0" flag="122" seq="28" ref="0" bb="32" group="106" />
                        </Parameter>
                      </Children>
                      <FirstNeighborPath path="82" />
                      <SecondNeighborPath path="134" />
                    </NeighborhoodBuilder>
                    <NeighborhoodBuilder id="mSpfafzF1027LOONbFsBJg" name="ArterialBlood_bc_Bone_bc" description="Neighborhood between Arterial Blood/Blood Cells and Bone/Blood Cells" mode="Logical" containerType="Neighborhood">
                      <Tags>
                        <Tag value="Neighborhood: BloodCells / BloodCells" />
                      </Tags>
                      <Children>
                        <Container id="rxSrdve9IUCMEH-DEe-yCg" name="MoleculeProperties" description="Molecule dependent properties" mode="Logical" containerType="Other" />
                      </Children>
                      <FirstNeighborPath path="5" />
                      <SecondNeighborPath path="6" />
                    </NeighborhoodBuilder>
                    <NeighborhoodBuilder id="Fr6aJC8odUOAN16V8W_gQA" name="ArterialBlood_bc_Brain_bc" description="Neighborhood between Arterial Blood/Blood Cells and Brain/Blood Cells" mode="Logical" containerType="Neighborhood">
                      <Tags>
                        <Tag value="Neighborhood: BloodCells / BloodCells" />
                      </Tags>
                      <Children>
                        <Container id="8fjzw_5uvk-k9fIevpJeGQ" name="MoleculeProperties" description="Molecule dependent properties" mode="Logical" containerType="Other" />
                      </Children>
                      <FirstNeighborPath path="5" />
                      <SecondNeighborPath path="10" />
                    </NeighborhoodBuilder>
                    <NeighborhoodBuilder id="iU_VvERUSkOR70pR4k2y8w" name="ArterialBlood_bc_Fat_bc" description="Neighborhood between Arterial Blood/Blood Cells and Fat/Blood Cells" mode="Logical" containerType="Neighborhood">
                      <Tags>
                        <Tag value="Neighborhood: BloodCells / BloodCells" />
                      </Tags>
                      <Children>
                        <Container id="XtF5KV1LjUyjS9TK_1N8og" name="MoleculeProperties" description="Molecule dependent properties" mode="Logical" containerType="Other" />
                      </Children>
                      <FirstNeighborPath path="5" />
                      <SecondNeighborPath path="14" />
                    </NeighborhoodBuilder>
                    <NeighborhoodBuilder id="UQjOT44LiEyuXVeX3OOvPA" name="ArterialBlood_bc_Gonads_bc" description="Neighborhood between Arterial Blood/Blood Cells and Gonads/Blood Cells" mode="Logical" containerType="Neighborhood">
                      <Tags>
                        <Tag value="Neighborhood: BloodCells / BloodCells" />
                      </Tags>
                      <Children>
                        <Container id="LAB9ZAjpFEKaDh7MgWko7Q" name="MoleculeProperties" description="Molecule dependent properties" mode="Logical" containerType="Other" />
                      </Children>
                      <FirstNeighborPath path="5" />
                      <SecondNeighborPath path="18" />
                    </NeighborhoodBuilder>
                    <NeighborhoodBuilder id="1ZBUUQb660mq_i3Alwa7XQ" name="ArterialBlood_bc_Heart_bc" description="Neighborhood between Arterial Blood/Blood Cells and Heart/Blood Cells" mode="Logical" containerType="Neighborhood">
                      <Tags>
                        <Tag value="Neighborhood: BloodCells / BloodCells" />
                      </Tags>
                      <Children>
                        <Container id="hNRveJoDg0m51om7jLHK1A" name="MoleculeProperties" description="Molecule dependent properties" mode="Logical" containerType="Other" />
                      </Children>
                      <FirstNeighborPath path="5" />
                      <SecondNeighborPath path="22" />
                    </NeighborhoodBuilder>
                    <NeighborhoodBuilder id="XkppriZRkUCXHMQwDQMpKw" name="ArterialBlood_bc_Kidney_bc" description="Neighborhood between Arterial Blood/Blood Cells and Kidney/Blood Cells" mode="Logical" containerType="Neighborhood">
                      <Tags>
                        <Tag value="Neighborhood: BloodCells / BloodCells" />
                      </Tags>
                      <Children>
                        <Container id="yiS7jNUY2UWVdQ7J44TJ7w" name="MoleculeProperties" description="Molecule dependent properties" mode="Logical" containerType="Other" />
                      </Children>
                      <FirstNeighborPath path="5" />
                      <SecondNeighborPath path="26" />
                    </NeighborhoodBuilder>
                    <NeighborhoodBuilder id="Jv7RdSQ7Wk-VfmapZaZ1JA" name="ArterialBlood_bc_LargeIntestine_bc" description="Neighborhood between Arterial Blood/Blood Cells and Large Intestine/Blood Cells" mode="Logical" containerType="Neighborhood">
                      <Tags>
                        <Tag value="Neighborhood: BloodCells / BloodCells" />
                      </Tags>
                      <Children>
                        <Container id="xX7omy5VGkiym9Pn4Vlukg" name="MoleculeProperties" description="Molecule dependent properties" mode="Logical" containerType="Other" />
                      </Children>
                      <FirstNeighborPath path="5" />
                      <SecondNeighborPath path="68" />
                    </NeighborhoodBuilder>
                    <NeighborhoodBuilder id="7pSXkQ7nDk6bcupi2MvN9A" name="ArterialBlood_bc_Muscle_bc" description="Neighborhood between Arterial Blood/Blood Cells and Muscle/Blood Cells" mode="Logical" containerType="Neighborhood">
                      <Tags>
                        <Tag value="Neighborhood: BloodCells / BloodCells" />
                      </Tags>
                      <Children>
                        <Container id="XuEE8X25KUSpyJpNkpaaBg" name="MoleculeProperties" description="Molecule dependent properties" mode="Logical" containerType="Other" />
                      </Children>
                      <FirstNeighborPath path="5" />
                      <SecondNeighborPath path="99" />
                    </NeighborhoodBuilder>
                    <NeighborhoodBuilder id="0sOOWSI0bUCLRr-bijVIYw" name="ArterialBlood_bc_Pancreas_bc" description="Neighborhood between Arterial Blood/Blood Cells and Pancreas/Blood Cells" mode="Logical" containerType="Neighborhood">
                      <Tags>
                        <Tag value="Neighborhood: BloodCells / BloodCells" />
                      </Tags>
                      <Children>
                        <Container id="VFLqWije9069A6oiABPqOw" name="MoleculeProperties" description="Molecule dependent properties" mode="Logical" containerType="Other" />
                      </Children>
                      <FirstNeighborPath path="5" />
                      <SecondNeighborPath path="103" />
                    </NeighborhoodBuilder>
                    <NeighborhoodBuilder id="UV_0D2t5DUCUmxQseoxD1g" name="ArterialBlood_bc_Skin_bc" description="Neighborhood between Arterial Blood/Blood Cells and Skin/Blood Cells" mode="Logical" containerType="Neighborhood">
                      <Tags>
                        <Tag value="Neighborhood: BloodCells / BloodCells" />
                      </Tags>
                      <Children>
                        <Container id="4LcujKItJE27IbvqKkvazw" name="MoleculeProperties" description="Molecule dependent properties" mode="Logical" containerType="Other" />
                      </Children>
                      <FirstNeighborPath path="5" />
                      <SecondNeighborPath path="108" />
                    </NeighborhoodBuilder>
                    <NeighborhoodBuilder id="by334HUNXUWCljpd2X56bw" name="ArterialBlood_bc_SmallIntestine_bc" description="Neighborhood between Arterial Blood/Blood Cells and Small Intestine/Blood Cells" mode="Logical" containerType="Neighborhood">
                      <Tags>
                        <Tag value="Neighborhood: BloodCells / BloodCells" />
                      </Tags>
                      <Children>
                        <Container id="WT9S6hcoaUqIo8MtDb4s3g" name="MoleculeProperties" description="Molecule dependent properties" mode="Logical" containerType="Other" />
                      </Children>
                      <FirstNeighborPath path="5" />
                      <SecondNeighborPath path="59" />
                    </NeighborhoodBuilder>
                    <NeighborhoodBuilder id="A_Qo2AFZZEWj6az6Ubd6Ig" name="ArterialBlood_bc_Spleen_bc" description="Neighborhood between Arterial Blood/Blood Cells and Spleen/Blood Cells" mode="Logical" containerType="Neighborhood">
                      <Tags>
                        <Tag value="Neighborhood: BloodCells / BloodCells" />
                      </Tags>
                      <Children>
                        <Container id="lsGPJSaPpk6YII48UdQw1Q" name="MoleculeProperties" description="Molecule dependent properties" mode="Logical" containerType="Other" />
                      </Children>
                      <FirstNeighborPath path="5" />
                      <SecondNeighborPath path="112" />
                    </NeighborhoodBuilder>
                    <NeighborhoodBuilder id="1zV9rF3vq0WVClLiAbzxeA" name="ArterialBlood_bc_Stomach_bc" description="Neighborhood between Arterial Blood/Blood Cells and Stomach/Blood Cells" mode="Logical" containerType="Neighborhood">
                      <Tags>
                        <Tag value="Neighborhood: BloodCells / BloodCells" />
                      </Tags>
                      <Children>
                        <Container id="AkR-VNGp20ukPu8vJY15hw" name="MoleculeProperties" description="Molecule dependent properties" mode="Logical" containerType="Other" />
                      </Children>
                      <FirstNeighborPath path="5" />
                      <SecondNeighborPath path="52" />
                    </NeighborhoodBuilder>
                    <NeighborhoodBuilder id="AOviq4w0n0acpELxJf9r2w" name="ArterialBlood_pls_Bone_pls" description="Neighborhood between Arterial Blood/Plasma and Bone/Plasma" mode="Logical" containerType="Neighborhood">
                      <Tags>
                        <Tag value="Neighborhood: Plasma / Plasma" />
                      </Tags>
                      <Children>
                        <Container id="zhSpv_TmhUW1qX8Citrpcw" name="MoleculeProperties" description="Molecule dependent properties" mode="Logical" containerType="Other" />
                      </Children>
                      <FirstNeighborPath path="4" />
                      <SecondNeighborPath path="9" />
                    </NeighborhoodBuilder>
                    <NeighborhoodBuilder id="FMEsYfU6L0qCr_dzGqxyTA" name="ArterialBlood_pls_Brain_pls" description="Neighborhood between Arterial Blood/Plasma and Brain/Plasma" mode="Logical" containerType="Neighborhood">
                      <Tags>
                        <Tag value="Neighborhood: Plasma / Plasma" />
                      </Tags>
                      <Children>
                        <Container id="T7JM9yUB8E-rLLKVaPym3Q" name="MoleculeProperties" description="Molecule dependent properties" mode="Logical" containerType="Other" />
                      </Children>
                      <FirstNeighborPath path="4" />
                      <SecondNeighborPath path="13" />
                    </NeighborhoodBuilder>
                    <NeighborhoodBuilder id="DwR80cem0EmlMtvrem3SAg" name="ArterialBlood_pls_Fat_pls" description="Neighborhood between Arterial Blood/Plasma and Fat/Plasma" mode="Logical" containerType="Neighborhood">
                      <Tags>
                        <Tag value="Neighborhood: Plasma / Plasma" />
                      </Tags>
                      <Children>
                        <Container id="YxtjgNaMu0KyyYbI5k6i0A" name="MoleculeProperties" description="Molecule dependent properties" mode="Logical" containerType="Other" />
                      </Children>
                      <FirstNeighborPath path="4" />
                      <SecondNeighborPath path="17" />
                    </NeighborhoodBuilder>
                    <NeighborhoodBuilder id="PRixqkM0tUGH69QtflsN0w" name="ArterialBlood_pls_Gonads_pls" description="Neighborhood between Arterial Blood/Plasma and Gonads/Plasma" mode="Logical" containerType="Neighborhood">
                      <Tags>
                        <Tag value="Neighborhood: Plasma / Plasma" />
                      </Tags>
                      <Children>
                        <Container id="lxEDeqw1bkuwumS5wPUoYQ" name="MoleculeProperties" description="Molecule dependent properties" mode="Logical" containerType="Other" />
                      </Children>
                      <FirstNeighborPath path="4" />
                      <SecondNeighborPath path="21" />
                    </NeighborhoodBuilder>
                    <NeighborhoodBuilder id="OEvX_GYZWkW0Tg0tf9pKVg" name="ArterialBlood_pls_Heart_pls" description="Neighborhood between Arterial Blood/Plasma and Heart/Plasma" mode="Logical" containerType="Neighborhood">
                      <Tags>
                        <Tag value="Neighborhood: Plasma / Plasma" />
                      </Tags>
                      <Children>
                        <Container id="kafPHbqTZEW2PObao1x06g" name="MoleculeProperties" description="Molecule dependent properties" mode="Logical" containerType="Other" />
                      </Children>
                      <FirstNeighborPath path="4" />
                      <SecondNeighborPath path="25" />
                    </NeighborhoodBuilder>
                    <NeighborhoodBuilder id="yXGRIsOsAESANQMrlUlIXg" name="ArterialBlood_pls_Kidney_pls" description="Neighborhood between Arterial Blood/Plasma and Kidney/Plasma" mode="Logical" containerType="Neighborhood">
                      <Tags>
                        <Tag value="Neighborhood: Plasma / Plasma" />
                      </Tags>
                      <Children>
                        <Container id="MmcNV8hXmUq2GuZCI_Ds2Q" name="MoleculeProperties" description="Molecule dependent properties" mode="Logical" containerType="Other" />
                      </Children>
                      <FirstNeighborPath path="4" />
                      <SecondNeighborPath path="30" />
                    </NeighborhoodBuilder>
                    <NeighborhoodBuilder id="5ldSwnLiDU6BPUxa6eY5UQ" name="ArterialBlood_pls_LargeIntestine_pls" description="Neighborhood between Arterial Blood/Plasma and Large Intestine/Plasma" mode="Logical" containerType="Neighborhood">
                      <Tags>
                        <Tag value="Neighborhood: Plasma / Plasma" />
                      </Tags>
                      <Children>
                        <Container id="G4oBxF-kbkOiXdMfhbdveg" name="MoleculeProperties" description="Molecule dependent properties" mode="Logical" containerType="Other" />
                      </Children>
                      <FirstNeighborPath path="4" />
                      <SecondNeighborPath path="71" />
                    </NeighborhoodBuilder>
                    <NeighborhoodBuilder id="AdiEYerVgEan1JgXgLBTDw" name="ArterialBlood_pls_Muscle_pls" description="Neighborhood between Arterial Blood/Plasma and Muscle/Plasma" mode="Logical" containerType="Neighborhood">
                      <Tags>
                        <Tag value="Neighborhood: Plasma / Plasma" />
                      </Tags>
                      <Children>
                        <Container id="GXjR9COwNkmC_Nj2pvjOKA" name="MoleculeProperties" description="Molecule dependent properties" mode="Logical" containerType="Other" />
                      </Children>
                      <FirstNeighborPath path="4" />
                      <SecondNeighborPath path="102" />
                    </NeighborhoodBuilder>
                    <NeighborhoodBuilder id="Esijr0iGAEGxZ7O_e84yyA" name="ArterialBlood_pls_Pancreas_pls" description="Neighborhood between Arterial Blood/Plasma and Pancreas/Plasma" mode="Logical" containerType="Neighborhood">
                      <Tags>
                        <Tag value="Neighborhood: Plasma / Plasma" />
                      </Tags>
                      <Children>
                        <Container id="SXfzzEYw2EarOH2BIYVZFw" name="MoleculeProperties" description="Molecule dependent properties" mode="Logical" containerType="Other" />
                      </Children>
                      <FirstNeighborPath path="4" />
                      <SecondNeighborPath path="106" />
                    </NeighborhoodBuilder>
                    <NeighborhoodBuilder id="-vNd0pFMX0Cclr6tsYouSg" name="ArterialBlood_pls_Skin_pls" description="Neighborhood between Arterial Blood/Plasma and Skin/Plasma" mode="Logical" containerType="Neighborhood">
                      <Tags>
                        <Tag value="Neighborhood: Plasma / Plasma" />
                      </Tags>
                      <Children>
                        <Container id="7g4aFdq9x06gJYbZJRp--w" name="MoleculeProperties" description="Molecule dependent properties" mode="Logical" containerType="Other" />
                      </Children>
                      <FirstNeighborPath path="4" />
                      <SecondNeighborPath path="111" />
                    </NeighborhoodBuilder>
                    <NeighborhoodBuilder id="0ZpTtPFqG0Wef8Uj6_wczQ" name="ArterialBlood_pls_SmallIntestine_pls" description="Neighborhood between Arterial Blood/Plasma and Small Intestine/Plasma" mode="Logical" containerType="Neighborhood">
                      <Tags>
                        <Tag value="Neighborhood: Plasma / Plasma" />
                      </Tags>
                      <Children>
                        <Container id="pYYpgDvtHE-ugxm_86Weyw" name="MoleculeProperties" description="Molecule dependent properties" mode="Logical" containerType="Other" />
                      </Children>
                      <FirstNeighborPath path="4" />
                      <SecondNeighborPath path="62" />
                    </NeighborhoodBuilder>
                    <NeighborhoodBuilder id="ewKTwZfCVEGWwRqVm-D0tw" name="ArterialBlood_pls_Spleen_pls" description="Neighborhood between Arterial Blood/Plasma and Spleen/Plasma" mode="Logical" containerType="Neighborhood">
                      <Tags>
                        <Tag value="Neighborhood: Plasma / Plasma" />
                      </Tags>
                      <Children>
                        <Container id="iETlMA4ylkuaHn7CxusXYA" name="MoleculeProperties" description="Molecule dependent properties" mode="Logical" containerType="Other" />
                      </Children>
                      <FirstNeighborPath path="4" />
                      <SecondNeighborPath path="115" />
                    </NeighborhoodBuilder>
                    <NeighborhoodBuilder id="wOZapodiJki9de1emXg88w" name="ArterialBlood_pls_Stomach_pls" description="Neighborhood between Arterial Blood/Plasma and Stomach/Plasma" mode="Logical" containerType="Neighborhood">
                      <Tags>
                        <Tag value="Neighborhood: Plasma / Plasma" />
                      </Tags>
                      <Children>
                        <Container id="AHlhH2rV3UeiUVeK9Nio5Q" name="MoleculeProperties" description="Molecule dependent properties" mode="Logical" containerType="Other" />
                      </Children>
                      <FirstNeighborPath path="4" />
                      <SecondNeighborPath path="55" />
                    </NeighborhoodBuilder>
                    <NeighborhoodBuilder id="P6FjOjyuEkuARKjM_NpzIQ" name="Lumen_duo_Duodenum_pls" description="Neighborhood between Lumen/Duodenum and Mucosa/Duodenum/Plasma" mode="Logical" containerType="Neighborhood">
                      <Tags>
                        <Tag value="Neighborhood: Duodenum / Plasma" />
                      </Tags>
                      <Children>
                        <Container id="I5JUYjnaeEOBKs7sJVHf8g" name="MoleculeProperties" description="Molecule dependent properties" mode="Logical" containerType="Other">
                          <Children>
                            <Parameter id="5bXt4vd2q0uC7FTZq-Zhxw" name="Drug absorption rate (lumen to mucosa)" description="Drug Absorption Lumen to Mucosa Rate" icon="Parameter" persistable="0" isFixedValue="0" dim="Amount per time" quantityType="Parameter" negativeValuesAllowed="1" formula="oa5602M6Yk-ZuCWoFeV_Jw" isDefault="1" displayUnit="µmol/min">
                              <Info min="0" flag="52" seq="1" ref="0" bb="2" group="39" />
                            </Parameter>
                            <Parameter id="TcruP0pIvE2ukx6wNw5v7A" name="Sum of active process rates mucosa to lumen" description="Sum of active process rates mucosa to lumen" icon="Parameter" persistable="0" isFixedValue="0" dim="Amount per time" quantityType="Parameter" negativeValuesAllowed="1" formula="vuYjtBrqOUymrgz7akPA3Q" isDefault="1" displayUnit="µmol/min">
                              <Info flag="52" seq="1" ref="0" bb="2" group="117" />
                            </Parameter>
                            <Parameter id="huwBlQenf0Oa0NbPSx8JlQ" name="Sum of passive process rates" description="Sum of passive process rates" icon="Parameter" persistable="0" isFixedValue="0" dim="Amount per time" quantityType="Parameter" negativeValuesAllowed="1" formula="9pP5CO98KEq5TwkimfJrdA" isDefault="1" displayUnit="µmol/min">
                              <Info flag="52" seq="1" ref="0" bb="2" group="117" />
                            </Parameter>
                            <Parameter id="zqUAB0HujU62ydUIfHdyZw" name="Sum of active process rates lumen to mucosa" description="Sum of active process rates lumen to mucosa" icon="Parameter" persistable="0" isFixedValue="0" dim="Amount per time" quantityType="Parameter" negativeValuesAllowed="1" formula="CkWUUE8bgU6orPNfC5M6Ow" isDefault="1" displayUnit="µmol/min">
                              <Info flag="52" seq="1" ref="0" bb="2" group="117" />
                            </Parameter>
                          </Children>
                        </Container>
                      </Children>
                      <FirstNeighborPath path="42" />
                      <SecondNeighborPath path="63" />
                    </NeighborhoodBuilder>
                    <NeighborhoodBuilder id="9OhL_aWkC0O2gi1-Gb7Xmw" name="Lumen_duo_Duodenum_cell" description="Neighborhood between Lumen/Duodenum and Mucosa/Duodenum/Intracellular" mode="Logical" containerType="Neighborhood">
                      <Tags>
                        <Tag value="Neighborhood: Duodenum / Intracellular" />
                      </Tags>
                      <Children>
                        <Container id="0sJElaoMk0Kn9O_DkjHp-g" name="MoleculeProperties" description="Molecule dependent properties" mode="Logical" containerType="Other">
                          <Children>
                            <Parameter id="ezY7cmuLGUS8RUui8vFRaA" name="Drug absorption rate (lumen to mucosa)" description="Drug Absorption Lumen to Mucosa Rate" icon="Parameter" persistable="0" isFixedValue="0" dim="Amount per time" quantityType="Parameter" negativeValuesAllowed="1" formula="3FNZXBUbj0aktmLWrGxiSQ" isDefault="1" displayUnit="µmol/min">
                              <Info min="0" flag="52" seq="1" ref="0" bb="2" group="39" />
                            </Parameter>
                            <Parameter id="_ZTrI9MzI0qPmFfh6ZE-zw" name="P_int_trans_cell_lum_factor" description="Factor modifying the intestinal permeability (transcellular) of acids and bases depending on their degree of dissociation" icon="Parameter" persistable="0" isFixedValue="0" quantityType="Parameter" negativeValuesAllowed="1" formula="ZxP90SWST02TOiH9w0gVBw" isDefault="1">
                              <Info min="0" max="1" flag="52" seq="1" ref="0" bb="2" group="75" />
                            </Parameter>
                            <Parameter id="PwG_f_ARj0SJz00Nt0B8vQ" name="P_int_trans_lum_cell_factor" description="Factor modifying the intestinal permeability (transcellular) of acids and bases depending on their degree of dissociation" icon="Parameter" persistable="0" isFixedValue="0" quantityType="Parameter" negativeValuesAllowed="1" formula="FnJKvEWn8E-vPPaJQPangg" isDefault="1">
                              <Info min="0" max="1" flag="52" seq="1" ref="0" bb="2" group="75" />
                            </Parameter>
                            <Parameter id="lIOGSIB-6EmILoBVuwn3BQ" name="Partition coefficient (intracellular/plasma)" description="Partition coefficient between intracellular space and plasma" icon="Parameter" persistable="0" isFixedValue="0" quantityType="Parameter" negativeValuesAllowed="1" formula="bgwPGiCsEkSFCgPJzIbKEw" isDefault="1">
                              <Info min="0" flag="36" seq="1" ref="0" bb="2" group="67" />
                            </Parameter>
                            <Parameter id="ckntrt7iOU6BsI9g2MkVdQ" name="Partition coefficient (intracellular/water)" description="Partition coefficient (intracellular/water)" icon="Parameter" persistable="0" isFixedValue="0" quantityType="Parameter" negativeValuesAllowed="1" formula="8pdLtrCoLEKtv198gd8P-A" isDefault="1">
                              <Info min="0" flag="54" seq="1" ref="0" bb="2" group="67" />
                            </Parameter>
                            <Parameter id="b9Z3xMQ1P0C7eGcI9VxnSA" name="pKa_pH_WS_cell_F1" description="Supporting parameter for calculation of pKa- and pH- dependent values like solubilty, intestinal permeability, cellular permeability (WS)" icon="Parameter" persistable="0" isFixedValue="0" quantityType="Parameter" negativeValuesAllowed="1" formula="24_3qj0I-UiM5pGXKMPRaQ" isDefault="1">
                              <Info min="0" max="1" flag="52" seq="1" ref="0" bb="2" group="75" />
                            </Parameter>
                            <Parameter id="93KWG97Kp0aV4GrWRxJ-Ow" name="pKa_pH_WS_cell_F2" description="Supporting parameter for calculation of pKa- and pH- dependent values like solubilty, intestinal permeability, cellular permeability (WS)" icon="Parameter" persistable="0" isFixedValue="0" quantityType="Parameter" negativeValuesAllowed="1" formula="9FBDeudHX0aTK6X7Uh1xSw" isDefault="1">
                              <Info min="0" max="1" flag="52" seq="1" ref="0" bb="2" group="75" />
                            </Parameter>
                            <Parameter id="mtuRzQ0vrEqoCuXB3Ll8Yw" name="pKa_pH_WS_cell_F3" description="Supporting parameter for calculation of pKa- and pH- dependent values like solubilty, intestinal permeability, cellular permeability (WS)" icon="Parameter" persistable="0" isFixedValue="0" quantityType="Parameter" negativeValuesAllowed="1" formula="19AxU38YK0md7xt7-FKtUg" isDefault="1">
                              <Info min="0" max="1" flag="52" seq="1" ref="0" bb="2" group="75" />
                            </Parameter>
                            <Parameter id="5WN_TL6xdE2_yThhYtEhGw" name="pKa_pH_WS_cell_K1" description="Supporting parameter for calculation of pKa- and pH- dependent values like solubilty, intestinal permeability, cellular permeability (WS)" icon="Parameter" persistable="0" isFixedValue="0" quantityType="Parameter" negativeValuesAllowed="1" formula="5p2rHsPAPk-2RPphkOgD-Q" isDefault="1">
                              <Info min="0" max="1" flag="52" seq="1" ref="0" bb="2" group="75" />
                            </Parameter>
                            <Parameter id="DTCKjItInUSCZvFMq-x5Pw" name="pKa_pH_WS_cell_K2" description="Supporting parameter for calculation of pKa- and pH- dependent values like solubilty, intestinal permeability, cellular permeability (WS)" icon="Parameter" persistable="0" isFixedValue="0" quantityType="Parameter" negativeValuesAllowed="1" formula="jjD1aUe2H0-IE9oP1Ve1OA" isDefault="1">
                              <Info min="0" max="1" flag="52" seq="1" ref="0" bb="2" group="75" />
                            </Parameter>
                            <Parameter id="MlMSo97TnEmRlQDAmpKLNA" name="pKa_pH_WS_cell_K3" description="Supporting parameter for calculation of pKa- and pH- dependent values like solubilty, intestinal permeability, cellular permeability (WS)" icon="Parameter" persistable="0" isFixedValue="0" quantityType="Parameter" negativeValuesAllowed="1" formula="JpN45R8tTkeDzc6eUBVvbA" isDefault="1">
                              <Info min="0" max="1" flag="52" seq="1" ref="0" bb="2" group="75" />
                            </Parameter>
                            <Parameter id="j2d1CDTjtE6OqLdVQGP4aw" name="pKa_pH_WS_cell_K4" description="Supporting parameter for calculation of pKa- and pH- dependent values like solubilty, intestinal permeability, cellular permeability (WS)" icon="Parameter" persistable="0" isFixedValue="0" quantityType="Parameter" negativeValuesAllowed="1" formula="zgQsMt41hE-gJ3j_nGCJUg" isDefault="1">
                              <Info min="0" max="1" flag="52" seq="1" ref="0" bb="2" group="75" />
                            </Parameter>
                            <Parameter id="lWkppX9SvkyjWeN7H65gqA" name="pKa_pH_WS_cell_K5" description="Supporting parameter for calculation of pKa- and pH- dependent values like solubilty, intestinal permeability, cellular permeability (WS)" icon="Parameter" persistable="0" isFixedValue="0" quantityType="Parameter" negativeValuesAllowed="1" formula="9KMtMNL7DEGuDGlM5OzPig" isDefault="1">
                              <Info min="0" max="1" flag="52" seq="1" ref="0" bb="2" group="75" />
                            </Parameter>
                            <Parameter id="Ra6hqa-5Oke63YrzWxPTBg" name="pKa_pH_WS_cell_K6" description="Supporting parameter for calculation of pKa- and pH- dependent values like solubilty, intestinal permeability, cellular permeability (WS)" icon="Parameter" persistable="0" isFixedValue="0" quantityType="Parameter" negativeValuesAllowed="1" formula="2CaBDD1SnEyu3TvU7CNbMA" isDefault="1">
                              <Info min="0" max="1" flag="52" seq="1" ref="0" bb="2" group="75" />
                            </Parameter>
                            <Parameter id="5Nib86IuwEGcuLAhIqD4Xg" name="pKa_pH_WS_cell_K7" description="Supporting parameter for calculation of pKa- and pH- dependent values like solubilty, intestinal permeability, cellular permeability (WS)" icon="Parameter" persistable="0" isFixedValue="0" quantityType="Parameter" negativeValuesAllowed="1" formula="3eag9NK_KkC4Qj7sKZ3_3g" isDefault="1">
                              <Info min="0" max="1" flag="52" seq="1" ref="0" bb="2" group="75" />
                            </Parameter>
                            <Parameter id="v8SkdzU2Kk2q4Z75pkX3dg" name="pKa_pH_WS_cell_K8" description="Supporting parameter for calculation of pKa- and pH- dependent values like solubilty, intestinal permeability, cellular permeability (WS)" icon="Parameter" persistable="0" isFixedValue="0" quantityType="Parameter" negativeValuesAllowed="1" formula="SBzptHIgAka5BApT5Zfz0g" isDefault="1">
                              <Info min="0" max="1" flag="52" seq="1" ref="0" bb="2" group="75" />
                            </Parameter>
                            <Parameter id="nHQRSsCFDU-UzNRcE2hb-Q" name="pKa_pH_WS_lum_F1" description="Supporting parameter for calculation of pKa- and pH- dependent intestinal permeability" icon="Parameter" persistable="0" isFixedValue="0" quantityType="Parameter" negativeValuesAllowed="1" formula="97S-wzssc0WOPauSyaj4RA" isDefault="1">
                              <Info min="0" max="1" flag="52" seq="1" ref="0" bb="2" group="75" />
                            </Parameter>
                            <Parameter id="KQc1U2InyUWEegOM33J0lA" name="pKa_pH_WS_lum_F2" description="Supporting parameter for calculation of pKa- and pH- dependent intestinal permeability" icon="Parameter" persistable="0" isFixedValue="0" quantityType="Parameter" negativeValuesAllowed="1" formula="a9Z9Ev0tLkKUNxT19y6cwg" isDefault="1">
                              <Info min="0" max="1" flag="52" seq="1" ref="0" bb="2" group="75" />
                            </Parameter>
                            <Parameter id="fNAucca86UWooNVvzfNU5A" name="pKa_pH_WS_lum_F3" description="Supporting parameter for calculation of pKa- and pH- dependent intestinal permeability" icon="Parameter" persistable="0" isFixedValue="0" quantityType="Parameter" negativeValuesAllowed="1" formula="swk2tF4gR02WYQZZ2NtgeA" isDefault="1">
                              <Info min="0" max="1" flag="52" seq="1" ref="0" bb="2" group="75" />
                            </Parameter>
                            <Parameter id="fPfg22A1uUiFUh7NlRptiQ" name="pKa_pH_WS_lum_K1" description="Supporting parameter for calculation of pKa- and pH- dependent intestinal permeability" icon="Parameter" persistable="0" isFixedValue="0" quantityType="Parameter" negativeValuesAllowed="1" formula="ogg5JgHFLU2mddqLuP8vzg" isDefault="1">
                              <Info min="0" max="1" flag="52" seq="1" ref="0" bb="2" group="75" />
                            </Parameter>
                            <Parameter id="3qQrc20KekCpsWUWjeiY-w" name="pKa_pH_WS_lum_K2" description="Supporting parameter for calculation of pKa- and pH- dependent intestinal permeability" icon="Parameter" persistable="0" isFixedValue="0" quantityType="Parameter" negativeValuesAllowed="1" formula="4oH3pbyDlE-FMr-SOvThMQ" isDefault="1">
                              <Info min="0" max="1" flag="52" seq="1" ref="0" bb="2" group="75" />
                            </Parameter>
                            <Parameter id="DirYtGF5ck2TRdI29PaXZw" name="pKa_pH_WS_lum_K3" description="Supporting parameter for calculation of pKa- and pH- dependent intestinal permeability" icon="Parameter" persistable="0" isFixedValue="0" quantityType="Parameter" negativeValuesAllowed="1" formula="f9O6FYRIgkGzhwHe6nkPGg" isDefault="1">
                              <Info min="0" max="1" flag="52" seq="1" ref="0" bb="2" group="75" />
                            </Parameter>
                            <Parameter id="G7_3kvR9tkek9PAmZ_JkmQ" name="pKa_pH_WS_lum_K4" description="Supporting parameter for calculation of pKa- and pH- dependent intestinal permeability" icon="Parameter" persistable="0" isFixedValue="0" quantityType="Parameter" negativeValuesAllowed="1" formula="zuD9VeckzU2mRsjI2AHtiQ" isDefault="1">
                              <Info min="0" max="1" flag="52" seq="1" ref="0" bb="2" group="75" />
                            </Parameter>
                            <Parameter id="hOYjkQGW-EKz1--sdy11oQ" name="pKa_pH_WS_lum_K5" description="Supporting parameter for calculation of pKa- and pH- dependent intestinal permeability" icon="Parameter" persistable="0" isFixedValue="0" quantityType="Parameter" negativeValuesAllowed="1" formula="cyBucJf5tU-JdJYlpuBP7g" isDefault="1">
                              <Info min="0" max="1" flag="52" seq="1" ref="0" bb="2" group="75" />
                            </Parameter>
                            <Parameter id="IR5RhUYYWES-HjtlzOM72w" name="pKa_pH_WS_lum_K6" description="Supporting parameter for calculation of pKa- and pH- dependent intestinal permeability" icon="Parameter" persistable="0" isFixedValue="0" quantityType="Parameter" negativeValuesAllowed="1" formula="fWmd_DzP3EmAANnFTmBVbQ" isDefault="1">
                              <Info min="0" max="1" flag="52" seq="1" ref="0" bb="2" group="75" />
                            </Parameter>
                            <Parameter id="BtuN7h_Xl0CGtOhl9VT3Lg" name="pKa_pH_WS_lum_K7" description="Supporting parameter for calculation of pKa- and pH- dependent intestinal permeability" icon="Parameter" persistable="0" isFixedValue="0" quantityType="Parameter" negativeValuesAllowed="1" formula="BDPPXve9MUmXIi1alviqiA" isDefault="1">
                              <Info min="0" max="1" flag="52" seq="1" ref="0" bb="2" group="75" />
                            </Parameter>
                            <Parameter id="yttasLN1_0u8FfvMokqo5Q" name="pKa_pH_WS_lum_K8" description="Supporting parameter for calculation of pKa- and pH- dependent intestinal permeability" icon="Parameter" persistable="0" isFixedValue="0" quantityType="Parameter" negativeValuesAllowed="1" formula="Jf3S4ZIJoUikYOR7cJe6GQ" isDefault="1">
                              <Info min="0" max="1" flag="52" seq="1" ref="0" bb="2" group="75" />
                            </Parameter>
                            <Parameter id="U458mThTrEK8N0Wtvjwt1g" name="Sum of active process rates mucosa to lumen" description="Sum of active process rates mucosa to lumen" icon="Parameter" persistable="0" isFixedValue="0" dim="Amount per time" quantityType="Parameter" negativeValuesAllowed="1" formula="vuYjtBrqOUymrgz7akPA3Q" isDefault="1" displayUnit="µmol/min">
                              <Info flag="52" seq="1" ref="0" bb="2" group="117" />
                            </Parameter>
                            <Parameter id="6XMtru_N1U6EftObqRp9oQ" name="Sum of passive process rates" description="Sum of passive process rates" icon="Parameter" persistable="0" isFixedValue="0" dim="Amount per time" quantityType="Parameter" negativeValuesAllowed="1" formula="9pP5CO98KEq5TwkimfJrdA" isDefault="1" displayUnit="µmol/min">
                              <Info flag="52" seq="1" ref="0" bb="2" group="117" />
                            </Parameter>
                            <Parameter id="8jv_mYrWhU2XSnph6uwK2Q" name="Sum of active process rates lumen to mucosa" description="Sum of active process rates lumen to mucosa" icon="Parameter" persistable="0" isFixedValue="0" dim="Amount per time" quantityType="Parameter" negativeValuesAllowed="1" formula="CkWUUE8bgU6orPNfC5M6Ow" isDefault="1" displayUnit="µmol/min">
                              <Info flag="52" seq="1" ref="0" bb="2" group="117" />
                            </Parameter>
                          </Children>
                        </Container>
                      </Children>
                      <FirstNeighborPath path="42" />
                      <SecondNeighborPath path="119" />
                    </NeighborhoodBuilder>
                    <NeighborhoodBuilder id="dj6ODkQkJ0ubzZWC5vkgkw" name="Duodenum_pls_PortalVein_pls" description="Neighborhood between Duodenum/Plasma and PortalVein/Plasma" mode="Logical" containerType="Neighborhood">
                      <Tags>
                        <Tag value="Neighborhood: Plasma / Plasma" />
                      </Tags>
                      <Children>
                        <Container id="DsHhydFsgkWygCy43jdysA" name="MoleculeProperties" description="Molecule dependent properties" mode="Logical" containerType="Other">
                          <Children>
                            <Parameter id="viAN0v1UU0-9H51YzHQwTw" name="Mass transfer rate (mucosa to portal vein plasma)" description="Mass transfer rate (mucosa to portal vein plasma)" icon="Parameter" persistable="0" isFixedValue="0" dim="Amount per time" quantityType="Parameter" negativeValuesAllowed="1" formula="fHB231Kxjkasl-UuC8YyhQ" isDefault="1" displayUnit="µmol/min">
                              <ValueOrigin id="35" source="Publication" description="Willmann S, Lippert J, Sevestre M, Solodenko J, Fois F, Schmitt W. PK-Sim®: a physiologically based pharmacokinetic ‘whole-body’ model. Biosilico. 2003; 1 (4): 121-124. http://dx.doi.org/10.1016/S1478-5382%2803%2902342-4" />
                              <Info min="0" flag="52" seq="1" ref="0" bb="2" group="39" />
                            </Parameter>
                          </Children>
                        </Container>
                      </Children>
                      <FirstNeighborPath path="63" />
                      <SecondNeighborPath path="34" />
                    </NeighborhoodBuilder>
                    <NeighborhoodBuilder id="hTcVSDuTo0KdSCfGpj31NQ" name="Duodenum_bc_PortalVein_bc" description="Neighborhood between Duodenum/Blood Cells and PortalVein/Blood Cells" mode="Logical" containerType="Neighborhood">
                      <Tags>
                        <Tag value="Neighborhood: BloodCells / BloodCells" />
                      </Tags>
                      <Children>
                        <Container id="jr6jH1T65EOw19U7tz2J7A" name="MoleculeProperties" description="Molecule dependent properties" mode="Logical" containerType="Other">
                          <Children>
                            <Parameter id="FSLDq9uSzke1RLp5iChzQg" name="Mass transfer rate (mucosa to portal vein blood cells)" description="Mass transfer rate (mucosa to portal vein blood cells)" icon="Parameter" persistable="0" isFixedValue="0" dim="Amount per time" quantityType="Parameter" negativeValuesAllowed="1" formula="boZwDHsnY02Lch_G3pPUKQ" isDefault="1" displayUnit="µmol/min">
                              <ValueOrigin id="35" source="Publication" description="Willmann S, Lippert J, Sevestre M, Solodenko J, Fois F, Schmitt W. PK-Sim®: a physiologically based pharmacokinetic ‘whole-body’ model. Biosilico. 2003; 1 (4): 121-124. http://dx.doi.org/10.1016/S1478-5382%2803%2902342-4" />
                              <Info min="0" flag="52" seq="1" ref="0" bb="2" group="39" />
                            </Parameter>
                          </Children>
                        </Container>
                      </Children>
                      <FirstNeighborPath path="64" />
                      <SecondNeighborPath path="36" />
                    </NeighborhoodBuilder>
                    <NeighborhoodBuilder id="O6wXFHClE0K3PpDMVVvA5g" name="Lumen_cae_Caecum_pls" description="Neighborhood between Lumen/Cecum and Mucosa/Cecum/Plasma" mode="Logical" containerType="Neighborhood">
                      <Tags>
                        <Tag value="Neighborhood: Caecum / Plasma" />
                      </Tags>
                      <Children>
                        <Container id="LRLyNKK4iEO9apWBomhhEg" name="MoleculeProperties" description="Molecule dependent properties" mode="Logical" containerType="Other">
                          <Children>
                            <Parameter id="qyZCMj7uOEOCRE1VjZMJVQ" name="Drug absorption rate (lumen to mucosa)" description="Drug Absorption Lumen to Mucosa Rate" icon="Parameter" persistable="0" isFixedValue="0" dim="Amount per time" quantityType="Parameter" negativeValuesAllowed="1" formula="oa5602M6Yk-ZuCWoFeV_Jw" isDefault="1" displayUnit="µmol/min">
                              <Info min="0" flag="52" seq="1" ref="0" bb="2" group="39" />
                            </Parameter>
                            <Parameter id="gRJ3bykVLE6k-BJWC0JHqA" name="Sum of active process rates mucosa to lumen" description="Sum of active process rates mucosa to lumen" icon="Parameter" persistable="0" isFixedValue="0" dim="Amount per time" quantityType="Parameter" negativeValuesAllowed="1" formula="vuYjtBrqOUymrgz7akPA3Q" isDefault="1" displayUnit="µmol/min">
                              <Info flag="52" seq="1" ref="0" bb="2" group="117" />
                            </Parameter>
                            <Parameter id="RnCzax0P30ujd-z9SlNwcQ" name="Sum of passive process rates" description="Sum of passive process rates" icon="Parameter" persistable="0" isFixedValue="0" dim="Amount per time" quantityType="Parameter" negativeValuesAllowed="1" formula="9pP5CO98KEq5TwkimfJrdA" isDefault="1" displayUnit="µmol/min">
                              <Info flag="52" seq="1" ref="0" bb="2" group="117" />
                            </Parameter>
                            <Parameter id="I71BdB4blUC9__lEZGVXdQ" name="Sum of active process rates lumen to mucosa" description="Sum of active process rates lumen to mucosa" icon="Parameter" persistable="0" isFixedValue="0" dim="Amount per time" quantityType="Parameter" negativeValuesAllowed="1" formula="CkWUUE8bgU6orPNfC5M6Ow" isDefault="1" displayUnit="µmol/min">
                              <Info flag="52" seq="1" ref="0" bb="2" group="117" />
                            </Parameter>
                          </Children>
                        </Container>
                      </Children>
                      <FirstNeighborPath path="45" />
                      <SecondNeighborPath path="72" />
                    </NeighborhoodBuilder>
                    <NeighborhoodBuilder id="VEV-A5TWME6-fF_N_6mWwQ" name="Lumen_cae_Caecum_cell" description="Neighborhood between Lumen/Cecum and Mucosa/Cecum/Intracellular" mode="Logical" containerType="Neighborhood">
                      <Tags>
                        <Tag value="Neighborhood: Caecum / Intracellular" />
                      </Tags>
                      <Children>
                        <Container id="t0ueBTHC7Eyh9Hef7mBPEA" name="MoleculeProperties" description="Molecule dependent properties" mode="Logical" containerType="Other">
                          <Children>
                            <Parameter id="MDuhu1EhdUKrrUGwDkHZOQ" name="Drug absorption rate (lumen to mucosa)" description="Drug Absorption Lumen to Mucosa Rate" icon="Parameter" persistable="0" isFixedValue="0" dim="Amount per time" quantityType="Parameter" negativeValuesAllowed="1" formula="3FNZXBUbj0aktmLWrGxiSQ" isDefault="1" displayUnit="µmol/min">
                              <Info min="0" flag="52" seq="1" ref="0" bb="2" group="39" />
                            </Parameter>
                            <Parameter id="uQ5GTPRNnkauLuCYUrKdKg" name="P_int_trans_cell_lum_factor" description="Factor modifying the intestinal permeability (transcellular) of acids and bases depending on their degree of dissociation" icon="Parameter" persistable="0" isFixedValue="0" quantityType="Parameter" negativeValuesAllowed="1" formula="ZxP90SWST02TOiH9w0gVBw" isDefault="1">
                              <Info min="0" max="1" flag="52" seq="1" ref="0" bb="2" group="75" />
                            </Parameter>
                            <Parameter id="Rq2q9eei6UC8Jv3QeTMoQA" name="P_int_trans_lum_cell_factor" description="Factor modifying the intestinal permeability (transcellular) of acids and bases depending on their degree of dissociation" icon="Parameter" persistable="0" isFixedValue="0" quantityType="Parameter" negativeValuesAllowed="1" formula="FnJKvEWn8E-vPPaJQPangg" isDefault="1">
                              <Info min="0" max="1" flag="52" seq="1" ref="0" bb="2" group="75" />
                            </Parameter>
                            <Parameter id="bRnS-QrZhEiA5VmjMcchcA" name="Partition coefficient (intracellular/plasma)" description="Partition coefficient between intracellular space and plasma" icon="Parameter" persistable="0" isFixedValue="0" quantityType="Parameter" negativeValuesAllowed="1" formula="bgwPGiCsEkSFCgPJzIbKEw" isDefault="1">
                              <Info min="0" flag="36" seq="1" ref="0" bb="2" group="67" />
                            </Parameter>
                            <Parameter id="jXzR_UpbGEGlJZ2s78Ux4w" name="Partition coefficient (intracellular/water)" description="Partition coefficient (intracellular/water)" icon="Parameter" persistable="0" isFixedValue="0" quantityType="Parameter" negativeValuesAllowed="1" formula="8pdLtrCoLEKtv198gd8P-A" isDefault="1">
                              <Info min="0" flag="54" seq="1" ref="0" bb="2" group="67" />
                            </Parameter>
                            <Parameter id="1Nrq-7Hn20-_xqpGjjRTSg" name="pKa_pH_WS_cell_F1" description="Supporting parameter for calculation of pKa- and pH- dependent values like solubilty, intestinal permeability, cellular permeability (WS)" icon="Parameter" persistable="0" isFixedValue="0" quantityType="Parameter" negativeValuesAllowed="1" formula="24_3qj0I-UiM5pGXKMPRaQ" isDefault="1">
                              <Info min="0" max="1" flag="52" seq="1" ref="0" bb="2" group="75" />
                            </Parameter>
                            <Parameter id="HbLlXHDiA0qtLwgYu6hyRA" name="pKa_pH_WS_cell_F2" description="Supporting parameter for calculation of pKa- and pH- dependent values like solubilty, intestinal permeability, cellular permeability (WS)" icon="Parameter" persistable="0" isFixedValue="0" quantityType="Parameter" negativeValuesAllowed="1" formula="9FBDeudHX0aTK6X7Uh1xSw" isDefault="1">
                              <Info min="0" max="1" flag="52" seq="1" ref="0" bb="2" group="75" />
                            </Parameter>
                            <Parameter id="zi5bDW5V_Ea1NrZ2Gsf-lw" name="pKa_pH_WS_cell_F3" description="Supporting parameter for calculation of pKa- and pH- dependent values like solubilty, intestinal permeability, cellular permeability (WS)" icon="Parameter" persistable="0" isFixedValue="0" quantityType="Parameter" negativeValuesAllowed="1" formula="19AxU38YK0md7xt7-FKtUg" isDefault="1">
                              <Info min="0" max="1" flag="52" seq="1" ref="0" bb="2" group="75" />
                            </Parameter>
                            <Parameter id="nydtW2EH0EWO2EoftukHeQ" name="pKa_pH_WS_cell_K1" description="Supporting parameter for calculation of pKa- and pH- dependent values like solubilty, intestinal permeability, cellular permeability (WS)" icon="Parameter" persistable="0" isFixedValue="0" quantityType="Parameter" negativeValuesAllowed="1" formula="5p2rHsPAPk-2RPphkOgD-Q" isDefault="1">
                              <Info min="0" max="1" flag="52" seq="1" ref="0" bb="2" group="75" />
                            </Parameter>
                            <Parameter id="u5HE2sBzGk2AWIGmmP8Q_g" name="pKa_pH_WS_cell_K2" description="Supporting parameter for calculation of pKa- and pH- dependent values like solubilty, intestinal permeability, cellular permeability (WS)" icon="Parameter" persistable="0" isFixedValue="0" quantityType="Parameter" negativeValuesAllowed="1" formula="jjD1aUe2H0-IE9oP1Ve1OA" isDefault="1">
                              <Info min="0" max="1" flag="52" seq="1" ref="0" bb="2" group="75" />
                            </Parameter>
                            <Parameter id="Rp_k1RIwIk-pPLKAKF5meg" name="pKa_pH_WS_cell_K3" description="Supporting parameter for calculation of pKa- and pH- dependent values like solubilty, intestinal permeability, cellular permeability (WS)" icon="Parameter" persistable="0" isFixedValue="0" quantityType="Parameter" negativeValuesAllowed="1" formula="JpN45R8tTkeDzc6eUBVvbA" isDefault="1">
                              <Info min="0" max="1" flag="52" seq="1" ref="0" bb="2" group="75" />
                            </Parameter>
                            <Parameter id="PqqKMKNEaEyFqKB6DxbixA" name="pKa_pH_WS_cell_K4" description="Supporting parameter for calculation of pKa- and pH- dependent values like solubilty, intestinal permeability, cellular permeability (WS)" icon="Parameter" persistable="0" isFixedValue="0" quantityType="Parameter" negativeValuesAllowed="1" formula="zgQsMt41hE-gJ3j_nGCJUg" isDefault="1">
                              <Info min="0" max="1" flag="52" seq="1" ref="0" bb="2" group="75" />
                            </Parameter>
                            <Parameter id="jh3RQ9adN0egfa91vrVMMg" name="pKa_pH_WS_cell_K5" description="Supporting parameter for calculation of pKa- and pH- dependent values like solubilty, intestinal permeability, cellular permeability (WS)" icon="Parameter" persistable="0" isFixedValue="0" quantityType="Parameter" negativeValuesAllowed="1" formula="9KMtMNL7DEGuDGlM5OzPig" isDefault="1">
                              <Info min="0" max="1" flag="52" seq="1" ref="0" bb="2" group="75" />
                            </Parameter>
                            <Parameter id="ECfGk05gBUKh-QZ7nl5vPA" name="pKa_pH_WS_cell_K6" description="Supporting parameter for calculation of pKa- and pH- dependent values like solubilty, intestinal permeability, cellular permeability (WS)" icon="Parameter" persistable="0" isFixedValue="0" quantityType="Parameter" negativeValuesAllowed="1" formula="2CaBDD1SnEyu3TvU7CNbMA" isDefault="1">
                              <Info min="0" max="1" flag="52" seq="1" ref="0" bb="2" group="75" />
                            </Parameter>
                            <Parameter id="Tb6sFCDI6UGRNqZegHm9VQ" name="pKa_pH_WS_cell_K7" description="Supporting parameter for calculation of pKa- and pH- dependent values like solubilty, intestinal permeability, cellular permeability (WS)" icon="Parameter" persistable="0" isFixedValue="0" quantityType="Parameter" negativeValuesAllowed="1" formula="3eag9NK_KkC4Qj7sKZ3_3g" isDefault="1">
                              <Info min="0" max="1" flag="52" seq="1" ref="0" bb="2" group="75" />
                            </Parameter>
                            <Parameter id="zW16ZPTY70iJB4HSjatUjA" name="pKa_pH_WS_cell_K8" description="Supporting parameter for calculation of pKa- and pH- dependent values like solubilty, intestinal permeability, cellular permeability (WS)" icon="Parameter" persistable="0" isFixedValue="0" quantityType="Parameter" negativeValuesAllowed="1" formula="SBzptHIgAka5BApT5Zfz0g" isDefault="1">
                              <Info min="0" max="1" flag="52" seq="1" ref="0" bb="2" group="75" />
                            </Parameter>
                            <Parameter id="yLNl8yhsvE-_n31FLPtgNQ" name="pKa_pH_WS_lum_F1" description="Supporting parameter for calculation of pKa- and pH- dependent intestinal permeability" icon="Parameter" persistable="0" isFixedValue="0" quantityType="Parameter" negativeValuesAllowed="1" formula="97S-wzssc0WOPauSyaj4RA" isDefault="1">
                              <Info min="0" max="1" flag="52" seq="1" ref="0" bb="2" group="75" />
                            </Parameter>
                            <Parameter id="qjAVnMWzqUOxnE54ZGLRig" name="pKa_pH_WS_lum_F2" description="Supporting parameter for calculation of pKa- and pH- dependent intestinal permeability" icon="Parameter" persistable="0" isFixedValue="0" quantityType="Parameter" negativeValuesAllowed="1" formula="a9Z9Ev0tLkKUNxT19y6cwg" isDefault="1">
                              <Info min="0" max="1" flag="52" seq="1" ref="0" bb="2" group="75" />
                            </Parameter>
                            <Parameter id="v1tSYfJvL0-y5svAlDbZeA" name="pKa_pH_WS_lum_F3" description="Supporting parameter for calculation of pKa- and pH- dependent intestinal permeability" icon="Parameter" persistable="0" isFixedValue="0" quantityType="Parameter" negativeValuesAllowed="1" formula="swk2tF4gR02WYQZZ2NtgeA" isDefault="1">
                              <Info min="0" max="1" flag="52" seq="1" ref="0" bb="2" group="75" />
                            </Parameter>
                            <Parameter id="YQRD6dHHnECenowQc7r_Bg" name="pKa_pH_WS_lum_K1" description="Supporting parameter for calculation of pKa- and pH- dependent intestinal permeability" icon="Parameter" persistable="0" isFixedValue="0" quantityType="Parameter" negativeValuesAllowed="1" formula="ogg5JgHFLU2mddqLuP8vzg" isDefault="1">
                              <Info min="0" max="1" flag="52" seq="1" ref="0" bb="2" group="75" />
                            </Parameter>
                            <Parameter id="pQyUxWyUH0mHKrY5fzQMqg" name="pKa_pH_WS_lum_K2" description="Supporting parameter for calculation of pKa- and pH- dependent intestinal permeability" icon="Parameter" persistable="0" isFixedValue="0" quantityType="Parameter" negativeValuesAllowed="1" formula="4oH3pbyDlE-FMr-SOvThMQ" isDefault="1">
                              <Info min="0" max="1" flag="52" seq="1" ref="0" bb="2" group="75" />
                            </Parameter>
                            <Parameter id="YZPW7DbTGkKaDcm02whk3w" name="pKa_pH_WS_lum_K3" description="Supporting parameter for calculation of pKa- and pH- dependent intestinal permeability" icon="Parameter" persistable="0" isFixedValue="0" quantityType="Parameter" negativeValuesAllowed="1" formula="f9O6FYRIgkGzhwHe6nkPGg" isDefault="1">
                              <Info min="0" max="1" flag="52" seq="1" ref="0" bb="2" group="75" />
                            </Parameter>
                            <Parameter id="8EVPcgKrr0-47Tg5v6zBXg" name="pKa_pH_WS_lum_K4" description="Supporting parameter for calculation of pKa- and pH- dependent intestinal permeability" icon="Parameter" persistable="0" isFixedValue="0" quantityType="Parameter" negativeValuesAllowed="1" formula="zuD9VeckzU2mRsjI2AHtiQ" isDefault="1">
                              <Info min="0" max="1" flag="52" seq="1" ref="0" bb="2" group="75" />
                            </Parameter>
                            <Parameter id="AvA2RFaA1Uy8bw81QdtY1w" name="pKa_pH_WS_lum_K5" description="Supporting parameter for calculation of pKa- and pH- dependent intestinal permeability" icon="Parameter" persistable="0" isFixedValue="0" quantityType="Parameter" negativeValuesAllowed="1" formula="cyBucJf5tU-JdJYlpuBP7g" isDefault="1">
                              <Info min="0" max="1" flag="52" seq="1" ref="0" bb="2" group="75" />
                            </Parameter>
                            <Parameter id="uFK57QCCSEqoAojs3qghxw" name="pKa_pH_WS_lum_K6" description="Supporting parameter for calculation of pKa- and pH- dependent intestinal permeability" icon="Parameter" persistable="0" isFixedValue="0" quantityType="Parameter" negativeValuesAllowed="1" formula="fWmd_DzP3EmAANnFTmBVbQ" isDefault="1">
                              <Info min="0" max="1" flag="52" seq="1" ref="0" bb="2" group="75" />
                            </Parameter>
                            <Parameter id="mONyvS-SrkG8dYt6K_bfXw" name="pKa_pH_WS_lum_K7" description="Supporting parameter for calculation of pKa- and pH- dependent intestinal permeability" icon="Parameter" persistable="0" isFixedValue="0" quantityType="Parameter" negativeValuesAllowed="1" formula="BDPPXve9MUmXIi1alviqiA" isDefault="1">
                              <Info min="0" max="1" flag="52" seq="1" ref="0" bb="2" group="75" />
                            </Parameter>
                            <Parameter id="ot_Rob5eJE2xNJM03w5Gsw" name="pKa_pH_WS_lum_K8" description="Supporting parameter for calculation of pKa- and pH- dependent intestinal permeability" icon="Parameter" persistable="0" isFixedValue="0" quantityType="Parameter" negativeValuesAllowed="1" formula="Jf3S4ZIJoUikYOR7cJe6GQ" isDefault="1">
                              <Info min="0" max="1" flag="52" seq="1" ref="0" bb="2" group="75" />
                            </Parameter>
                            <Parameter id="HqApaqFq50CG-Ft5HbonrQ" name="Sum of active process rates mucosa to lumen" description="Sum of active process rates mucosa to lumen" icon="Parameter" persistable="0" isFixedValue="0" dim="Amount per time" quantityType="Parameter" negativeValuesAllowed="1" formula="vuYjtBrqOUymrgz7akPA3Q" isDefault="1" displayUnit="µmol/min">
                              <Info flag="52" seq="1" ref="0" bb="2" group="117" />
                            </Parameter>
                            <Parameter id="DdbxeFAsl06jmQTOE_lR-Q" name="Sum of passive process rates" description="Sum of passive process rates" icon="Parameter" persistable="0" isFixedValue="0" dim="Amount per time" quantityType="Parameter" negativeValuesAllowed="1" formula="9pP5CO98KEq5TwkimfJrdA" isDefault="1" displayUnit="µmol/min">
                              <Info flag="52" seq="1" ref="0" bb="2" group="117" />
                            </Parameter>
                            <Parameter id="VqQ9pXA9206nsbwXStLYKw" name="Sum of active process rates lumen to mucosa" description="Sum of active process rates lumen to mucosa" icon="Parameter" persistable="0" isFixedValue="0" dim="Amount per time" quantityType="Parameter" negativeValuesAllowed="1" formula="CkWUUE8bgU6orPNfC5M6Ow" isDefault="1" displayUnit="µmol/min">
                              <Info flag="52" seq="1" ref="0" bb="2" group="117" />
                            </Parameter>
                          </Children>
                        </Container>
                      </Children>
                      <FirstNeighborPath path="45" />
                      <SecondNeighborPath path="125" />
                    </NeighborhoodBuilder>
                    <NeighborhoodBuilder id="cEPw7Ger-UqkVn2NOAnxhg" name="Caecum_pls_PortalVein_pls" description="Neighborhood between Cecum/Plasma and PortalVein/Plasma" mode="Logical" containerType="Neighborhood">
                      <Tags>
                        <Tag value="Neighborhood: Plasma / Plasma" />
                      </Tags>
                      <Children>
                        <Container id="n4zImSHH3EWa7PPo1t6Etg" name="MoleculeProperties" description="Molecule dependent properties" mode="Logical" containerType="Other">
                          <Children>
                            <Parameter id="aZtz0FggcUOt1OE0iSf_tA" name="Mass transfer rate (mucosa to portal vein plasma)" description="Mass transfer rate (mucosa to portal vein plasma)" icon="Parameter" persistable="0" isFixedValue="0" dim="Amount per time" quantityType="Parameter" negativeValuesAllowed="1" formula="fHB231Kxjkasl-UuC8YyhQ" isDefault="1" displayUnit="µmol/min">
                              <ValueOrigin id="35" source="Publication" description="Willmann S, Lippert J, Sevestre M, Solodenko J, Fois F, Schmitt W. PK-Sim®: a physiologically based pharmacokinetic ‘whole-body’ model. Biosilico. 2003; 1 (4): 121-124. http://dx.doi.org/10.1016/S1478-5382%2803%2902342-4" />
                              <Info min="0" flag="52" seq="1" ref="0" bb="2" group="39" />
                            </Parameter>
                          </Children>
                        </Container>
                      </Children>
                      <FirstNeighborPath path="72" />
                      <SecondNeighborPath path="34" />
                    </NeighborhoodBuilder>
                    <NeighborhoodBuilder id="jEvwfrAYuUO6z6Mh5wetLQ" name="Caecum_bc_PortalVein_bc" description="Neighborhood between Cecum/Blood Cells and PortalVein/Blood Cells" mode="Logical" containerType="Neighborhood">
                      <Tags>
                        <Tag value="Neighborhood: BloodCells / BloodCells" />
                      </Tags>
                      <Children>
                        <Container id="RMr2b-T0LU-yu3_Z2uFiCg" name="MoleculeProperties" description="Molecule dependent properties" mode="Logical" containerType="Other">
                          <Children>
                            <Parameter id="Ioin_mShbkCr60zCKCu4sA" name="Mass transfer rate (mucosa to portal vein blood cells)" description="Mass transfer rate (mucosa to portal vein blood cells)" icon="Parameter" persistable="0" isFixedValue="0" dim="Amount per time" quantityType="Parameter" negativeValuesAllowed="1" formula="boZwDHsnY02Lch_G3pPUKQ" isDefault="1" displayUnit="µmol/min">
                              <ValueOrigin id="35" source="Publication" description="Willmann S, Lippert J, Sevestre M, Solodenko J, Fois F, Schmitt W. PK-Sim®: a physiologically based pharmacokinetic ‘whole-body’ model. Biosilico. 2003; 1 (4): 121-124. http://dx.doi.org/10.1016/S1478-5382%2803%2902342-4" />
                              <Info min="0" flag="52" seq="1" ref="0" bb="2" group="39" />
                            </Parameter>
                          </Children>
                        </Container>
                      </Children>
                      <FirstNeighborPath path="73" />
                      <SecondNeighborPath path="36" />
                    </NeighborhoodBuilder>
                    <NeighborhoodBuilder id="hay-AAcJYUyBbktZ_JuPTw" name="Lumen_colasc_ColonAscendens_pls" description="Neighborhood between Lumen/Colon Ascendens and Mucosa/Colon Ascendens/Plasma" mode="Logical" containerType="Neighborhood">
                      <Tags>
                        <Tag value="Neighborhood: ColonAscendens / Plasma" />
                      </Tags>
                      <Children>
                        <Container id="Cqr_zuqVXEurXVj0QKRSEQ" name="MoleculeProperties" description="Molecule dependent properties" mode="Logical" containerType="Other">
                          <Children>
                            <Parameter id="5YEVxbHcLEyj8GKZPP2I0w" name="Drug absorption rate (lumen to mucosa)" description="Drug Absorption Lumen to Mucosa Rate" icon="Parameter" persistable="0" isFixedValue="0" dim="Amount per time" quantityType="Parameter" negativeValuesAllowed="1" formula="oa5602M6Yk-ZuCWoFeV_Jw" isDefault="1" displayUnit="µmol/min">
                              <Info min="0" flag="52" seq="1" ref="0" bb="2" group="39" />
                            </Parameter>
                            <Parameter id="y8uMcZWYXUe4U4yH4HwlwA" name="Sum of active process rates mucosa to lumen" description="Sum of active process rates mucosa to lumen" icon="Parameter" persistable="0" isFixedValue="0" dim="Amount per time" quantityType="Parameter" negativeValuesAllowed="1" formula="vuYjtBrqOUymrgz7akPA3Q" isDefault="1" displayUnit="µmol/min">
                              <Info flag="52" seq="1" ref="0" bb="2" group="117" />
                            </Parameter>
                            <Parameter id="AuYad9cmLkqOKeFisZBLGQ" name="Sum of passive process rates" description="Sum of passive process rates" icon="Parameter" persistable="0" isFixedValue="0" dim="Amount per time" quantityType="Parameter" negativeValuesAllowed="1" formula="9pP5CO98KEq5TwkimfJrdA" isDefault="1" displayUnit="µmol/min">
                              <Info flag="52" seq="1" ref="0" bb="2" group="117" />
                            </Parameter>
                            <Parameter id="NARYfSNuM06cPdAmDarFHw" name="Sum of active process rates lumen to mucosa" description="Sum of active process rates lumen to mucosa" icon="Parameter" persistable="0" isFixedValue="0" dim="Amount per time" quantityType="Parameter" negativeValuesAllowed="1" formula="CkWUUE8bgU6orPNfC5M6Ow" isDefault="1" displayUnit="µmol/min">
                              <Info flag="52" seq="1" ref="0" bb="2" group="117" />
                            </Parameter>
                          </Children>
                        </Container>
                      </Children>
                      <FirstNeighborPath path="46" />
                      <SecondNeighborPath path="74" />
                    </NeighborhoodBuilder>
                    <NeighborhoodBuilder id="ZiL3iJhxsEW1R9H8hEmJfA" name="Lumen_colasc_ColonAscendens_cell" description="Neighborhood between Lumen/Colon Ascendens and Mucosa/Colon Ascendens/Intracellular" mode="Logical" containerType="Neighborhood">
                      <Tags>
                        <Tag value="Neighborhood: ColonAscendens / Intracellular" />
                      </Tags>
                      <Children>
                        <Container id="yeWBG-mQhUCZf-Fui7Pp4Q" name="MoleculeProperties" description="Molecule dependent properties" mode="Logical" containerType="Other">
                          <Children>
                            <Parameter id="mhXct5lllUmp_GurSufIRA" name="Drug absorption rate (lumen to mucosa)" description="Drug Absorption Lumen to Mucosa Rate" icon="Parameter" persistable="0" isFixedValue="0" dim="Amount per time" quantityType="Parameter" negativeValuesAllowed="1" formula="3FNZXBUbj0aktmLWrGxiSQ" isDefault="1" displayUnit="µmol/min">
                              <Info min="0" flag="52" seq="1" ref="0" bb="2" group="39" />
                            </Parameter>
                            <Parameter id="gNLK1FNy0km_U7VmGFQqJg" name="P_int_trans_cell_lum_factor" description="Factor modifying the intestinal permeability (transcellular) of acids and bases depending on their degree of dissociation" icon="Parameter" persistable="0" isFixedValue="0" quantityType="Parameter" negativeValuesAllowed="1" formula="ZxP90SWST02TOiH9w0gVBw" isDefault="1">
                              <Info min="0" max="1" flag="52" seq="1" ref="0" bb="2" group="75" />
                            </Parameter>
                            <Parameter id="v-lxc2N0O0-uNLjE4PqKzw" name="P_int_trans_lum_cell_factor" description="Factor modifying the intestinal permeability (transcellular) of acids and bases depending on their degree of dissociation" icon="Parameter" persistable="0" isFixedValue="0" quantityType="Parameter" negativeValuesAllowed="1" formula="FnJKvEWn8E-vPPaJQPangg" isDefault="1">
                              <Info min="0" max="1" flag="52" seq="1" ref="0" bb="2" group="75" />
                            </Parameter>
                            <Parameter id="lIRSxp8FnkGaYVvYsL6l6g" name="Partition coefficient (intracellular/plasma)" description="Partition coefficient between intracellular space and plasma" icon="Parameter" persistable="0" isFixedValue="0" quantityType="Parameter" negativeValuesAllowed="1" formula="bgwPGiCsEkSFCgPJzIbKEw" isDefault="1">
                              <Info min="0" flag="36" seq="1" ref="0" bb="2" group="67" />
                            </Parameter>
                            <Parameter id="2rA4GoEdQU6wYmcDPEuVnw" name="Partition coefficient (intracellular/water)" description="Partition coefficient (intracellular/water)" icon="Parameter" persistable="0" isFixedValue="0" quantityType="Parameter" negativeValuesAllowed="1" formula="8pdLtrCoLEKtv198gd8P-A" isDefault="1">
                              <Info min="0" flag="54" seq="1" ref="0" bb="2" group="67" />
                            </Parameter>
                            <Parameter id="p59fApvT3Uu6st2zPZ5wOA" name="pKa_pH_WS_cell_F1" description="Supporting parameter for calculation of pKa- and pH- dependent values like solubilty, intestinal permeability, cellular permeability (WS)" icon="Parameter" persistable="0" isFixedValue="0" quantityType="Parameter" negativeValuesAllowed="1" formula="24_3qj0I-UiM5pGXKMPRaQ" isDefault="1">
                              <Info min="0" max="1" flag="52" seq="1" ref="0" bb="2" group="75" />
                            </Parameter>
                            <Parameter id="2rHsQhSnsk-aDyio8x30UA" name="pKa_pH_WS_cell_F2" description="Supporting parameter for calculation of pKa- and pH- dependent values like solubilty, intestinal permeability, cellular permeability (WS)" icon="Parameter" persistable="0" isFixedValue="0" quantityType="Parameter" negativeValuesAllowed="1" formula="9FBDeudHX0aTK6X7Uh1xSw" isDefault="1">
                              <Info min="0" max="1" flag="52" seq="1" ref="0" bb="2" group="75" />
                            </Parameter>
                            <Parameter id="8IdVxXtXqUaN_zn7DDJLtA" name="pKa_pH_WS_cell_F3" description="Supporting parameter for calculation of pKa- and pH- dependent values like solubilty, intestinal permeability, cellular permeability (WS)" icon="Parameter" persistable="0" isFixedValue="0" quantityType="Parameter" negativeValuesAllowed="1" formula="19AxU38YK0md7xt7-FKtUg" isDefault="1">
                              <Info min="0" max="1" flag="52" seq="1" ref="0" bb="2" group="75" />
                            </Parameter>
                            <Parameter id="4uUaaboJIUG0CGLaGPtyKg" name="pKa_pH_WS_cell_K1" description="Supporting parameter for calculation of pKa- and pH- dependent values like solubilty, intestinal permeability, cellular permeability (WS)" icon="Parameter" persistable="0" isFixedValue="0" quantityType="Parameter" negativeValuesAllowed="1" formula="5p2rHsPAPk-2RPphkOgD-Q" isDefault="1">
                              <Info min="0" max="1" flag="52" seq="1" ref="0" bb="2" group="75" />
                            </Parameter>
                            <Parameter id="-lWc3CFbR0S9tX92DB6-vA" name="pKa_pH_WS_cell_K2" description="Supporting parameter for calculation of pKa- and pH- dependent values like solubilty, intestinal permeability, cellular permeability (WS)" icon="Parameter" persistable="0" isFixedValue="0" quantityType="Parameter" negativeValuesAllowed="1" formula="jjD1aUe2H0-IE9oP1Ve1OA" isDefault="1">
                              <Info min="0" max="1" flag="52" seq="1" ref="0" bb="2" group="75" />
                            </Parameter>
                            <Parameter id="VZqaApg7FUySk9b4i9zNvA" name="pKa_pH_WS_cell_K3" description="Supporting parameter for calculation of pKa- and pH- dependent values like solubilty, intestinal permeability, cellular permeability (WS)" icon="Parameter" persistable="0" isFixedValue="0" quantityType="Parameter" negativeValuesAllowed="1" formula="JpN45R8tTkeDzc6eUBVvbA" isDefault="1">
                              <Info min="0" max="1" flag="52" seq="1" ref="0" bb="2" group="75" />
                            </Parameter>
                            <Parameter id="A4AS7It2fkmx-mDYK3CXdw" name="pKa_pH_WS_cell_K4" description="Supporting parameter for calculation of pKa- and pH- dependent values like solubilty, intestinal permeability, cellular permeability (WS)" icon="Parameter" persistable="0" isFixedValue="0" quantityType="Parameter" negativeValuesAllowed="1" formula="zgQsMt41hE-gJ3j_nGCJUg" isDefault="1">
                              <Info min="0" max="1" flag="52" seq="1" ref="0" bb="2" group="75" />
                            </Parameter>
                            <Parameter id="TnDT0Vd9xEuC_uvJJw61pw" name="pKa_pH_WS_cell_K5" description="Supporting parameter for calculation of pKa- and pH- dependent values like solubilty, intestinal permeability, cellular permeability (WS)" icon="Parameter" persistable="0" isFixedValue="0" quantityType="Parameter" negativeValuesAllowed="1" formula="9KMtMNL7DEGuDGlM5OzPig" isDefault="1">
                              <Info min="0" max="1" flag="52" seq="1" ref="0" bb="2" group="75" />
                            </Parameter>
                            <Parameter id="LXZqJzfTfEyUrOe-338EXQ" name="pKa_pH_WS_cell_K6" description="Supporting parameter for calculation of pKa- and pH- dependent values like solubilty, intestinal permeability, cellular permeability (WS)" icon="Parameter" persistable="0" isFixedValue="0" quantityType="Parameter" negativeValuesAllowed="1" formula="2CaBDD1SnEyu3TvU7CNbMA" isDefault="1">
                              <Info min="0" max="1" flag="52" seq="1" ref="0" bb="2" group="75" />
                            </Parameter>
                            <Parameter id="cp5FcI91a0qIgXDLd5Cx_w" name="pKa_pH_WS_cell_K7" description="Supporting parameter for calculation of pKa- and pH- dependent values like solubilty, intestinal permeability, cellular permeability (WS)" icon="Parameter" persistable="0" isFixedValue="0" quantityType="Parameter" negativeValuesAllowed="1" formula="3eag9NK_KkC4Qj7sKZ3_3g" isDefault="1">
                              <Info min="0" max="1" flag="52" seq="1" ref="0" bb="2" group="75" />
                            </Parameter>
                            <Parameter id="poPY115q5ESVpwyhvWAEGw" name="pKa_pH_WS_cell_K8" description="Supporting parameter for calculation of pKa- and pH- dependent values like solubilty, intestinal permeability, cellular permeability (WS)" icon="Parameter" persistable="0" isFixedValue="0" quantityType="Parameter" negativeValuesAllowed="1" formula="SBzptHIgAka5BApT5Zfz0g" isDefault="1">
                              <Info min="0" max="1" flag="52" seq="1" ref="0" bb="2" group="75" />
                            </Parameter>
                            <Parameter id="_thAtdgERU6y41M0HDcF5Q" name="pKa_pH_WS_lum_F1" description="Supporting parameter for calculation of pKa- and pH- dependent intestinal permeability" icon="Parameter" persistable="0" isFixedValue="0" quantityType="Parameter" negativeValuesAllowed="1" formula="97S-wzssc0WOPauSyaj4RA" isDefault="1">
                              <Info min="0" max="1" flag="52" seq="1" ref="0" bb="2" group="75" />
                            </Parameter>
                            <Parameter id="ja3JCr3jzkmv6iLP9tGOYA" name="pKa_pH_WS_lum_F2" description="Supporting parameter for calculation of pKa- and pH- dependent intestinal permeability" icon="Parameter" persistable="0" isFixedValue="0" quantityType="Parameter" negativeValuesAllowed="1" formula="a9Z9Ev0tLkKUNxT19y6cwg" isDefault="1">
                              <Info min="0" max="1" flag="52" seq="1" ref="0" bb="2" group="75" />
                            </Parameter>
                            <Parameter id="duMN3EQW006Aathoav5OWw" name="pKa_pH_WS_lum_F3" description="Supporting parameter for calculation of pKa- and pH- dependent intestinal permeability" icon="Parameter" persistable="0" isFixedValue="0" quantityType="Parameter" negativeValuesAllowed="1" formula="swk2tF4gR02WYQZZ2NtgeA" isDefault="1">
                              <Info min="0" max="1" flag="52" seq="1" ref="0" bb="2" group="75" />
                            </Parameter>
                            <Parameter id="inn-4lKXOUa94DHhg1DmfA" name="pKa_pH_WS_lum_K1" description="Supporting parameter for calculation of pKa- and pH- dependent intestinal permeability" icon="Parameter" persistable="0" isFixedValue="0" quantityType="Parameter" negativeValuesAllowed="1" formula="ogg5JgHFLU2mddqLuP8vzg" isDefault="1">
                              <Info min="0" max="1" flag="52" seq="1" ref="0" bb="2" group="75" />
                            </Parameter>
                            <Parameter id="_bq_vK_QPEGoI-6O2f80vQ" name="pKa_pH_WS_lum_K2" description="Supporting parameter for calculation of pKa- and pH- dependent intestinal permeability" icon="Parameter" persistable="0" isFixedValue="0" quantityType="Parameter" negativeValuesAllowed="1" formula="4oH3pbyDlE-FMr-SOvThMQ" isDefault="1">
                              <Info min="0" max="1" flag="52" seq="1" ref="0" bb="2" group="75" />
                            </Parameter>
                            <Parameter id="7TXAGCe_Y0mxJx-eL51xXw" name="pKa_pH_WS_lum_K3" description="Supporting parameter for calculation of pKa- and pH- dependent intestinal permeability" icon="Parameter" persistable="0" isFixedValue="0" quantityType="Parameter" negativeValuesAllowed="1" formula="f9O6FYRIgkGzhwHe6nkPGg" isDefault="1">
                              <Info min="0" max="1" flag="52" seq="1" ref="0" bb="2" group="75" />
                            </Parameter>
                            <Parameter id="xc5HlVifFE6_H1f1DcsQ7w" name="pKa_pH_WS_lum_K4" description="Supporting parameter for calculation of pKa- and pH- dependent intestinal permeability" icon="Parameter" persistable="0" isFixedValue="0" quantityType="Parameter" negativeValuesAllowed="1" formula="zuD9VeckzU2mRsjI2AHtiQ" isDefault="1">
                              <Info min="0" max="1" flag="52" seq="1" ref="0" bb="2" group="75" />
                            </Parameter>
                            <Parameter id="Khho4ofFOUWxopK3MoIGMQ" name="pKa_pH_WS_lum_K5" description="Supporting parameter for calculation of pKa- and pH- dependent intestinal permeability" icon="Parameter" persistable="0" isFixedValue="0" quantityType="Parameter" negativeValuesAllowed="1" formula="cyBucJf5tU-JdJYlpuBP7g" isDefault="1">
                              <Info min="0" max="1" flag="52" seq="1" ref="0" bb="2" group="75" />
                            </Parameter>
                            <Parameter id="UvLuPJJ9yU6FWB4RjVH7qA" name="pKa_pH_WS_lum_K6" description="Supporting parameter for calculation of pKa- and pH- dependent intestinal permeability" icon="Parameter" persistable="0" isFixedValue="0" quantityType="Parameter" negativeValuesAllowed="1" formula="fWmd_DzP3EmAANnFTmBVbQ" isDefault="1">
                              <Info min="0" max="1" flag="52" seq="1" ref="0" bb="2" group="75" />
                            </Parameter>
                            <Parameter id="9pPHtpi_cEeazWzjkhlPUg" name="pKa_pH_WS_lum_K7" description="Supporting parameter for calculation of pKa- and pH- dependent intestinal permeability" icon="Parameter" persistable="0" isFixedValue="0" quantityType="Parameter" negativeValuesAllowed="1" formula="BDPPXve9MUmXIi1alviqiA" isDefault="1">
                              <Info min="0" max="1" flag="52" seq="1" ref="0" bb="2" group="75" />
                            </Parameter>
                            <Parameter id="4Lg7Dwcfv0Wj43KbPoyKjQ" name="pKa_pH_WS_lum_K8" description="Supporting parameter for calculation of pKa- and pH- dependent intestinal permeability" icon="Parameter" persistable="0" isFixedValue="0" quantityType="Parameter" negativeValuesAllowed="1" formula="Jf3S4ZIJoUikYOR7cJe6GQ" isDefault="1">
                              <Info min="0" max="1" flag="52" seq="1" ref="0" bb="2" group="75" />
                            </Parameter>
                            <Parameter id="HMKlT4zJHUGFNusp1p7PDg" name="Sum of active process rates mucosa to lumen" description="Sum of active process rates mucosa to lumen" icon="Parameter" persistable="0" isFixedValue="0" dim="Amount per time" quantityType="Parameter" negativeValuesAllowed="1" formula="vuYjtBrqOUymrgz7akPA3Q" isDefault="1" displayUnit="µmol/min">
                              <Info flag="52" seq="1" ref="0" bb="2" group="117" />
                            </Parameter>
                            <Parameter id="cAydRRu8r0-XmzqnxNFH8A" name="Sum of passive process rates" description="Sum of passive process rates" icon="Parameter" persistable="0" isFixedValue="0" dim="Amount per time" quantityType="Parameter" negativeValuesAllowed="1" formula="9pP5CO98KEq5TwkimfJrdA" isDefault="1" displayUnit="µmol/min">
                              <Info flag="52" seq="1" ref="0" bb="2" group="117" />
                            </Parameter>
                            <Parameter id="zRJZ2eyIq0-TYGF2-U7UDA" name="Sum of active process rates lumen to mucosa" description="Sum of active process rates lumen to mucosa" icon="Parameter" persistable="0" isFixedValue="0" dim="Amount per time" quantityType="Parameter" negativeValuesAllowed="1" formula="CkWUUE8bgU6orPNfC5M6Ow" isDefault="1" displayUnit="µmol/min">
                              <Info flag="52" seq="1" ref="0" bb="2" group="117" />
                            </Parameter>
                          </Children>
                        </Container>
                      </Children>
                      <FirstNeighborPath path="46" />
                      <SecondNeighborPath path="127" />
                    </NeighborhoodBuilder>
                    <NeighborhoodBuilder id="RRZluVQOgkichHf6rXj0rg" name="ColonAscendens_pls_PortalVein_pls" description="Neighborhood between Colon Ascendens/Plasma and PortalVein/Plasma" mode="Logical" containerType="Neighborhood">
                      <Tags>
                        <Tag value="Neighborhood: Plasma / Plasma" />
                      </Tags>
                      <Children>
                        <Container id="YgVCfvV8bEa_Y9q9Xnt8Tg" name="MoleculeProperties" description="Molecule dependent properties" mode="Logical" containerType="Other">
                          <Children>
                            <Parameter id="OA187dQc1kepAatnfMjzQA" name="Mass transfer rate (mucosa to portal vein plasma)" description="Mass transfer rate (mucosa to portal vein plasma)" icon="Parameter" persistable="0" isFixedValue="0" dim="Amount per time" quantityType="Parameter" negativeValuesAllowed="1" formula="fHB231Kxjkasl-UuC8YyhQ" isDefault="1" displayUnit="µmol/min">
                              <ValueOrigin id="35" source="Publication" description="Willmann S, Lippert J, Sevestre M, Solodenko J, Fois F, Schmitt W. PK-Sim®: a physiologically based pharmacokinetic ‘whole-body’ model. Biosilico. 2003; 1 (4): 121-124. http://dx.doi.org/10.1016/S1478-5382%2803%2902342-4" />
                              <Info min="0" flag="52" seq="1" ref="0" bb="2" group="39" />
                            </Parameter>
                          </Children>
                        </Container>
                      </Children>
                      <FirstNeighborPath path="74" />
                      <SecondNeighborPath path="34" />
                    </NeighborhoodBuilder>
                    <NeighborhoodBuilder id="CG2JATsC_kCUTRtzvP-hdQ" name="ColonAscendens_bc_PortalVein_bc" description="Neighborhood between Colon Ascendens/Blood Cells and PortalVein/Blood Cells" mode="Logical" containerType="Neighborhood">
                      <Tags>
                        <Tag value="Neighborhood: BloodCells / BloodCells" />
                      </Tags>
                      <Children>
                        <Container id="NeV7_mZPGUyknQ5uvRoJCw" name="MoleculeProperties" description="Molecule dependent properties" mode="Logical" containerType="Other">
                          <Children>
                            <Parameter id="z799GlXqCUmsmzwoFyLhFw" name="Mass transfer rate (mucosa to portal vein blood cells)" description="Mass transfer rate (mucosa to portal vein blood cells)" icon="Parameter" persistable="0" isFixedValue="0" dim="Amount per time" quantityType="Parameter" negativeValuesAllowed="1" formula="boZwDHsnY02Lch_G3pPUKQ" isDefault="1" displayUnit="µmol/min">
                              <ValueOrigin id="35" source="Publication" description="Willmann S, Lippert J, Sevestre M, Solodenko J, Fois F, Schmitt W. PK-Sim®: a physiologically based pharmacokinetic ‘whole-body’ model. Biosilico. 2003; 1 (4): 121-124. http://dx.doi.org/10.1016/S1478-5382%2803%2902342-4" />
                              <Info min="0" flag="52" seq="1" ref="0" bb="2" group="39" />
                            </Parameter>
                          </Children>
                        </Container>
                      </Children>
                      <FirstNeighborPath path="75" />
                      <SecondNeighborPath path="36" />
                    </NeighborhoodBuilder>
                    <NeighborhoodBuilder id="3fHTgq-RqEmze5cNFKyBsw" name="Lumen_coltrans_ColonTransversum_pls" description="Neighborhood between Lumen/Colon Transversum and Mucosa/Colon Transversum/Plasma" mode="Logical" containerType="Neighborhood">
                      <Tags>
                        <Tag value="Neighborhood: ColonTransversum / Plasma" />
                      </Tags>
                      <Children>
                        <Container id="mP8NhlopL0S_ANVU5MtMWw" name="MoleculeProperties" description="Molecule dependent properties" mode="Logical" containerType="Other">
                          <Children>
                            <Parameter id="eqvhypPQ2Uak8Em9o-MkeA" name="Drug absorption rate (lumen to mucosa)" description="Drug Absorption Lumen to Mucosa Rate" icon="Parameter" persistable="0" isFixedValue="0" dim="Amount per time" quantityType="Parameter" negativeValuesAllowed="1" formula="oa5602M6Yk-ZuCWoFeV_Jw" isDefault="1" displayUnit="µmol/min">
                              <Info min="0" flag="52" seq="1" ref="0" bb="2" group="39" />
                            </Parameter>
                            <Parameter id="J3JSTtr210qo0ZEtgbOrDw" name="Sum of active process rates mucosa to lumen" description="Sum of active process rates mucosa to lumen" icon="Parameter" persistable="0" isFixedValue="0" dim="Amount per time" quantityType="Parameter" negativeValuesAllowed="1" formula="vuYjtBrqOUymrgz7akPA3Q" isDefault="1" displayUnit="µmol/min">
                              <Info flag="52" seq="1" ref="0" bb="2" group="117" />
                            </Parameter>
                            <Parameter id="is0eLkD6eUaNSQVM-gB6Eg" name="Sum of passive process rates" description="Sum of passive process rates" icon="Parameter" persistable="0" isFixedValue="0" dim="Amount per time" quantityType="Parameter" negativeValuesAllowed="1" formula="9pP5CO98KEq5TwkimfJrdA" isDefault="1" displayUnit="µmol/min">
                              <Info flag="52" seq="1" ref="0" bb="2" group="117" />
                            </Parameter>
                            <Parameter id="k_I07UABA0iUuSo1aTNOsw" name="Sum of active process rates lumen to mucosa" description="Sum of active process rates lumen to mucosa" icon="Parameter" persistable="0" isFixedValue="0" dim="Amount per time" quantityType="Parameter" negativeValuesAllowed="1" formula="CkWUUE8bgU6orPNfC5M6Ow" isDefault="1" displayUnit="µmol/min">
                              <Info flag="52" seq="1" ref="0" bb="2" group="117" />
                            </Parameter>
                          </Children>
                        </Container>
                      </Children>
                      <FirstNeighborPath path="47" />
                      <SecondNeighborPath path="76" />
                    </NeighborhoodBuilder>
                    <NeighborhoodBuilder id="mA7Y1iTg_Eq7qhihkDcGDw" name="Lumen_coltrans_ColonTransversum_cell" description="Neighborhood between Lumen/Colon Transversum and Mucosa/Colon Transversum/Intracellular" mode="Logical" containerType="Neighborhood">
                      <Tags>
                        <Tag value="Neighborhood: ColonTransversum / Intracellular" />
                      </Tags>
                      <Children>
                        <Container id="ngZdYMw-IkiduLjdPkFakQ" name="MoleculeProperties" description="Molecule dependent properties" mode="Logical" containerType="Other">
                          <Children>
                            <Parameter id="o49lJE8aM0G89f-iLH35mg" name="Drug absorption rate (lumen to mucosa)" description="Drug Absorption Lumen to Mucosa Rate" icon="Parameter" persistable="0" isFixedValue="0" dim="Amount per time" quantityType="Parameter" negativeValuesAllowed="1" formula="3FNZXBUbj0aktmLWrGxiSQ" isDefault="1" displayUnit="µmol/min">
                              <Info min="0" flag="52" seq="1" ref="0" bb="2" group="39" />
                            </Parameter>
                            <Parameter id="it1f_FHnHkqYHpqeYMBIdw" name="P_int_trans_cell_lum_factor" description="Factor modifying the intestinal permeability (transcellular) of acids and bases depending on their degree of dissociation" icon="Parameter" persistable="0" isFixedValue="0" quantityType="Parameter" negativeValuesAllowed="1" formula="ZxP90SWST02TOiH9w0gVBw" isDefault="1">
                              <Info min="0" max="1" flag="52" seq="1" ref="0" bb="2" group="75" />
                            </Parameter>
                            <Parameter id="1pLCHRR7VEqUP1fBYQB37Q" name="P_int_trans_lum_cell_factor" description="Factor modifying the intestinal permeability (transcellular) of acids and bases depending on their degree of dissociation" icon="Parameter" persistable="0" isFixedValue="0" quantityType="Parameter" negativeValuesAllowed="1" formula="FnJKvEWn8E-vPPaJQPangg" isDefault="1">
                              <Info min="0" max="1" flag="52" seq="1" ref="0" bb="2" group="75" />
                            </Parameter>
                            <Parameter id="K4sD1Y3dj0SZgQB-3eW3zg" name="Partition coefficient (intracellular/plasma)" description="Partition coefficient between intracellular space and plasma" icon="Parameter" persistable="0" isFixedValue="0" quantityType="Parameter" negativeValuesAllowed="1" formula="bgwPGiCsEkSFCgPJzIbKEw" isDefault="1">
                              <Info min="0" flag="36" seq="1" ref="0" bb="2" group="67" />
                            </Parameter>
                            <Parameter id="g4GZOy7z_kyhqYfmL9VIbA" name="Partition coefficient (intracellular/water)" description="Partition coefficient (intracellular/water)" icon="Parameter" persistable="0" isFixedValue="0" quantityType="Parameter" negativeValuesAllowed="1" formula="8pdLtrCoLEKtv198gd8P-A" isDefault="1">
                              <Info min="0" flag="54" seq="1" ref="0" bb="2" group="67" />
                            </Parameter>
                            <Parameter id="iWa6RPmO7EyrZP-TX6U3yA" name="pKa_pH_WS_cell_F1" description="Supporting parameter for calculation of pKa- and pH- dependent values like solubilty, intestinal permeability, cellular permeability (WS)" icon="Parameter" persistable="0" isFixedValue="0" quantityType="Parameter" negativeValuesAllowed="1" formula="24_3qj0I-UiM5pGXKMPRaQ" isDefault="1">
                              <Info min="0" max="1" flag="52" seq="1" ref="0" bb="2" group="75" />
                            </Parameter>
                            <Parameter id="GLHaipbCVUakQEM6HkVoAg" name="pKa_pH_WS_cell_F2" description="Supporting parameter for calculation of pKa- and pH- dependent values like solubilty, intestinal permeability, cellular permeability (WS)" icon="Parameter" persistable="0" isFixedValue="0" quantityType="Parameter" negativeValuesAllowed="1" formula="9FBDeudHX0aTK6X7Uh1xSw" isDefault="1">
                              <Info min="0" max="1" flag="52" seq="1" ref="0" bb="2" group="75" />
                            </Parameter>
                            <Parameter id="qZL16xvJU06Pno9mXCXrwQ" name="pKa_pH_WS_cell_F3" description="Supporting parameter for calculation of pKa- and pH- dependent values like solubilty, intestinal permeability, cellular permeability (WS)" icon="Parameter" persistable="0" isFixedValue="0" quantityType="Parameter" negativeValuesAllowed="1" formula="19AxU38YK0md7xt7-FKtUg" isDefault="1">
                              <Info min="0" max="1" flag="52" seq="1" ref="0" bb="2" group="75" />
                            </Parameter>
                            <Parameter id="NUrXVdFChECWrUkENyGtcw" name="pKa_pH_WS_cell_K1" description="Supporting parameter for calculation of pKa- and pH- dependent values like solubilty, intestinal permeability, cellular permeability (WS)" icon="Parameter" persistable="0" isFixedValue="0" quantityType="Parameter" negativeValuesAllowed="1" formula="5p2rHsPAPk-2RPphkOgD-Q" isDefault="1">
                              <Info min="0" max="1" flag="52" seq="1" ref="0" bb="2" group="75" />
                            </Parameter>
                            <Parameter id="BA_0N7x4wEa44eG65e2gmQ" name="pKa_pH_WS_cell_K2" description="Supporting parameter for calculation of pKa- and pH- dependent values like solubilty, intestinal permeability, cellular permeability (WS)" icon="Parameter" persistable="0" isFixedValue="0" quantityType="Parameter" negativeValuesAllowed="1" formula="jjD1aUe2H0-IE9oP1Ve1OA" isDefault="1">
                              <Info min="0" max="1" flag="52" seq="1" ref="0" bb="2" group="75" />
                            </Parameter>
                            <Parameter id="IyAKyeMv7Eqady0JhznU2A" name="pKa_pH_WS_cell_K3" description="Supporting parameter for calculation of pKa- and pH- dependent values like solubilty, intestinal permeability, cellular permeability (WS)" icon="Parameter" persistable="0" isFixedValue="0" quantityType="Parameter" negativeValuesAllowed="1" formula="JpN45R8tTkeDzc6eUBVvbA" isDefault="1">
                              <Info min="0" max="1" flag="52" seq="1" ref="0" bb="2" group="75" />
                            </Parameter>
                            <Parameter id="ohnda04CdkSrydPEmC33Rg" name="pKa_pH_WS_cell_K4" description="Supporting parameter for calculation of pKa- and pH- dependent values like solubilty, intestinal permeability, cellular permeability (WS)" icon="Parameter" persistable="0" isFixedValue="0" quantityType="Parameter" negativeValuesAllowed="1" formula="zgQsMt41hE-gJ3j_nGCJUg" isDefault="1">
                              <Info min="0" max="1" flag="52" seq="1" ref="0" bb="2" group="75" />
                            </Parameter>
                            <Parameter id="Jccf3jVg6Eyy_9brccqcxw" name="pKa_pH_WS_cell_K5" description="Supporting parameter for calculation of pKa- and pH- dependent values like solubilty, intestinal permeability, cellular permeability (WS)" icon="Parameter" persistable="0" isFixedValue="0" quantityType="Parameter" negativeValuesAllowed="1" formula="9KMtMNL7DEGuDGlM5OzPig" isDefault="1">
                              <Info min="0" max="1" flag="52" seq="1" ref="0" bb="2" group="75" />
                            </Parameter>
                            <Parameter id="98IexhSpe06RsN2FXvxWwQ" name="pKa_pH_WS_cell_K6" description="Supporting parameter for calculation of pKa- and pH- dependent values like solubilty, intestinal permeability, cellular permeability (WS)" icon="Parameter" persistable="0" isFixedValue="0" quantityType="Parameter" negativeValuesAllowed="1" formula="2CaBDD1SnEyu3TvU7CNbMA" isDefault="1">
                              <Info min="0" max="1" flag="52" seq="1" ref="0" bb="2" group="75" />
                            </Parameter>
                            <Parameter id="TUnIiyX9Wkq4sHU8QoSyLg" name="pKa_pH_WS_cell_K7" description="Supporting parameter for calculation of pKa- and pH- dependent values like solubilty, intestinal permeability, cellular permeability (WS)" icon="Parameter" persistable="0" isFixedValue="0" quantityType="Parameter" negativeValuesAllowed="1" formula="3eag9NK_KkC4Qj7sKZ3_3g" isDefault="1">
                              <Info min="0" max="1" flag="52" seq="1" ref="0" bb="2" group="75" />
                            </Parameter>
                            <Parameter id="ATKLy3WHQUyTBal3F_DKcw" name="pKa_pH_WS_cell_K8" description="Supporting parameter for calculation of pKa- and pH- dependent values like solubilty, intestinal permeability, cellular permeability (WS)" icon="Parameter" persistable="0" isFixedValue="0" quantityType="Parameter" negativeValuesAllowed="1" formula="SBzptHIgAka5BApT5Zfz0g" isDefault="1">
                              <Info min="0" max="1" flag="52" seq="1" ref="0" bb="2" group="75" />
                            </Parameter>
                            <Parameter id="-N4fMuuHLES6zCx5AMoyMg" name="pKa_pH_WS_lum_F1" description="Supporting parameter for calculation of pKa- and pH- dependent intestinal permeability" icon="Parameter" persistable="0" isFixedValue="0" quantityType="Parameter" negativeValuesAllowed="1" formula="97S-wzssc0WOPauSyaj4RA" isDefault="1">
                              <Info min="0" max="1" flag="52" seq="1" ref="0" bb="2" group="75" />
                            </Parameter>
                            <Parameter id="2dL0BmvBKEeYCCMsYQdA4g" name="pKa_pH_WS_lum_F2" description="Supporting parameter for calculation of pKa- and pH- dependent intestinal permeability" icon="Parameter" persistable="0" isFixedValue="0" quantityType="Parameter" negativeValuesAllowed="1" formula="a9Z9Ev0tLkKUNxT19y6cwg" isDefault="1">
                              <Info min="0" max="1" flag="52" seq="1" ref="0" bb="2" group="75" />
                            </Parameter>
                            <Parameter id="BthXQKm2yUqu5TM6EUXRVQ" name="pKa_pH_WS_lum_F3" description="Supporting parameter for calculation of pKa- and pH- dependent intestinal permeability" icon="Parameter" persistable="0" isFixedValue="0" quantityType="Parameter" negativeValuesAllowed="1" formula="swk2tF4gR02WYQZZ2NtgeA" isDefault="1">
                              <Info min="0" max="1" flag="52" seq="1" ref="0" bb="2" group="75" />
                            </Parameter>
                            <Parameter id="a1gWDt0MJk-nHIQ1Ym5DUQ" name="pKa_pH_WS_lum_K1" description="Supporting parameter for calculation of pKa- and pH- dependent intestinal permeability" icon="Parameter" persistable="0" isFixedValue="0" quantityType="Parameter" negativeValuesAllowed="1" formula="ogg5JgHFLU2mddqLuP8vzg" isDefault="1">
                              <Info min="0" max="1" flag="52" seq="1" ref="0" bb="2" group="75" />
                            </Parameter>
                            <Parameter id="QGv4_V76ZUWhKQBEzSaFpQ" name="pKa_pH_WS_lum_K2" description="Supporting parameter for calculation of pKa- and pH- dependent intestinal permeability" icon="Parameter" persistable="0" isFixedValue="0" quantityType="Parameter" negativeValuesAllowed="1" formula="4oH3pbyDlE-FMr-SOvThMQ" isDefault="1">
                              <Info min="0" max="1" flag="52" seq="1" ref="0" bb="2" group="75" />
                            </Parameter>
                            <Parameter id="9FvV8fd75U2-tdOOxyxhkA" name="pKa_pH_WS_lum_K3" description="Supporting parameter for calculation of pKa- and pH- dependent intestinal permeability" icon="Parameter" persistable="0" isFixedValue="0" quantityType="Parameter" negativeValuesAllowed="1" formula="f9O6FYRIgkGzhwHe6nkPGg" isDefault="1">
                              <Info min="0" max="1" flag="52" seq="1" ref="0" bb="2" group="75" />
                            </Parameter>
                            <Parameter id="ufyzKVRFs0SLlrFZyeuIQw" name="pKa_pH_WS_lum_K4" description="Supporting parameter for calculation of pKa- and pH- dependent intestinal permeability" icon="Parameter" persistable="0" isFixedValue="0" quantityType="Parameter" negativeValuesAllowed="1" formula="zuD9VeckzU2mRsjI2AHtiQ" isDefault="1">
                              <Info min="0" max="1" flag="52" seq="1" ref="0" bb="2" group="75" />
                            </Parameter>
                            <Parameter id="rDo_ZlY9YEyIA0RYu2SRWA" name="pKa_pH_WS_lum_K5" description="Supporting parameter for calculation of pKa- and pH- dependent intestinal permeability" icon="Parameter" persistable="0" isFixedValue="0" quantityType="Parameter" negativeValuesAllowed="1" formula="cyBucJf5tU-JdJYlpuBP7g" isDefault="1">
                              <Info min="0" max="1" flag="52" seq="1" ref="0" bb="2" group="75" />
                            </Parameter>
                            <Parameter id="LvezAIMsEEahWB7wa1UTYw" name="pKa_pH_WS_lum_K6" description="Supporting parameter for calculation of pKa- and pH- dependent intestinal permeability" icon="Parameter" persistable="0" isFixedValue="0" quantityType="Parameter" negativeValuesAllowed="1" formula="fWmd_DzP3EmAANnFTmBVbQ" isDefault="1">
                              <Info min="0" max="1" flag="52" seq="1" ref="0" bb="2" group="75" />
                            </Parameter>
                            <Parameter id="KVtTdBVsPkGVWCSXrg5-5g" name="pKa_pH_WS_lum_K7" description="Supporting parameter for calculation of pKa- and pH- dependent intestinal permeability" icon="Parameter" persistable="0" isFixedValue="0" quantityType="Parameter" negativeValuesAllowed="1" formula="BDPPXve9MUmXIi1alviqiA" isDefault="1">
                              <Info min="0" max="1" flag="52" seq="1" ref="0" bb="2" group="75" />
                            </Parameter>
                            <Parameter id="bazvw-RwzEa7g5kVV3N7Fw" name="pKa_pH_WS_lum_K8" description="Supporting parameter for calculation of pKa- and pH- dependent intestinal permeability" icon="Parameter" persistable="0" isFixedValue="0" quantityType="Parameter" negativeValuesAllowed="1" formula="Jf3S4ZIJoUikYOR7cJe6GQ" isDefault="1">
                              <Info min="0" max="1" flag="52" seq="1" ref="0" bb="2" group="75" />
                            </Parameter>
                            <Parameter id="VDrMJQ-oJUKNjpx4MNm25w" name="Sum of active process rates mucosa to lumen" description="Sum of active process rates mucosa to lumen" icon="Parameter" persistable="0" isFixedValue="0" dim="Amount per time" quantityType="Parameter" negativeValuesAllowed="1" formula="vuYjtBrqOUymrgz7akPA3Q" isDefault="1" displayUnit="µmol/min">
                              <Info flag="52" seq="1" ref="0" bb="2" group="117" />
                            </Parameter>
                            <Parameter id="z3vnNc6f2E-s-hIRcaAD4g" name="Sum of passive process rates" description="Sum of passive process rates" icon="Parameter" persistable="0" isFixedValue="0" dim="Amount per time" quantityType="Parameter" negativeValuesAllowed="1" formula="9pP5CO98KEq5TwkimfJrdA" isDefault="1" displayUnit="µmol/min">
                              <Info flag="52" seq="1" ref="0" bb="2" group="117" />
                            </Parameter>
                            <Parameter id="2mDlIvTvYUCP0u0oMKBHSw" name="Sum of active process rates lumen to mucosa" description="Sum of active process rates lumen to mucosa" icon="Parameter" persistable="0" isFixedValue="0" dim="Amount per time" quantityType="Parameter" negativeValuesAllowed="1" formula="CkWUUE8bgU6orPNfC5M6Ow" isDefault="1" displayUnit="µmol/min">
                              <Info flag="52" seq="1" ref="0" bb="2" group="117" />
                            </Parameter>
                          </Children>
                        </Container>
                      </Children>
                      <FirstNeighborPath path="47" />
                      <SecondNeighborPath path="129" />
                    </NeighborhoodBuilder>
                    <NeighborhoodBuilder id="j4McgCu_9U6FnGmtrw3BLg" name="ColonTransversum_pls_PortalVein_pls" description="Neighborhood between Colon Transversum/Plasma and PortalVein/Plasma" mode="Logical" containerType="Neighborhood">
                      <Tags>
                        <Tag value="Neighborhood: Plasma / Plasma" />
                      </Tags>
                      <Children>
                        <Container id="qVNRQOjiCkC-tfmPFnUKUw" name="MoleculeProperties" description="Molecule dependent properties" mode="Logical" containerType="Other">
                          <Children>
                            <Parameter id="1FTAL9BmxkmZgapoaDNCzw" name="Mass transfer rate (mucosa to portal vein plasma)" description="Mass transfer rate (mucosa to portal vein plasma)" icon="Parameter" persistable="0" isFixedValue="0" dim="Amount per time" quantityType="Parameter" negativeValuesAllowed="1" formula="fHB231Kxjkasl-UuC8YyhQ" isDefault="1" displayUnit="µmol/min">
                              <ValueOrigin id="35" source="Publication" description="Willmann S, Lippert J, Sevestre M, Solodenko J, Fois F, Schmitt W. PK-Sim®: a physiologically based pharmacokinetic ‘whole-body’ model. Biosilico. 2003; 1 (4): 121-124. http://dx.doi.org/10.1016/S1478-5382%2803%2902342-4" />
                              <Info min="0" flag="52" seq="1" ref="0" bb="2" group="39" />
                            </Parameter>
                          </Children>
                        </Container>
                      </Children>
                      <FirstNeighborPath path="76" />
                      <SecondNeighborPath path="34" />
                    </NeighborhoodBuilder>
                    <NeighborhoodBuilder id="O5infXiRzEOIuA6PjyAcqw" name="ColonTransversum_bc_PortalVein_bc" description="Neighborhood between Colon Transversum/Blood Cells and PortalVein/Blood Cells" mode="Logical" containerType="Neighborhood">
                      <Tags>
                        <Tag value="Neighborhood: BloodCells / BloodCells" />
                      </Tags>
                      <Children>
                        <Container id="UAKO34UhGES7IYDEFz7gZQ" name="MoleculeProperties" description="Molecule dependent properties" mode="Logical" containerType="Other">
                          <Children>
                            <Parameter id="yeSe6ldAJkuztyz-93lt_w" name="Mass transfer rate (mucosa to portal vein blood cells)" description="Mass transfer rate (mucosa to portal vein blood cells)" icon="Parameter" persistable="0" isFixedValue="0" dim="Amount per time" quantityType="Parameter" negativeValuesAllowed="1" formula="boZwDHsnY02Lch_G3pPUKQ" isDefault="1" displayUnit="µmol/min">
                              <ValueOrigin id="35" source="Publication" description="Willmann S, Lippert J, Sevestre M, Solodenko J, Fois F, Schmitt W. PK-Sim®: a physiologically based pharmacokinetic ‘whole-body’ model. Biosilico. 2003; 1 (4): 121-124. http://dx.doi.org/10.1016/S1478-5382%2803%2902342-4" />
                              <Info min="0" flag="52" seq="1" ref="0" bb="2" group="39" />
                            </Parameter>
                          </Children>
                        </Container>
                      </Children>
                      <FirstNeighborPath path="77" />
                      <SecondNeighborPath path="36" />
                    </NeighborhoodBuilder>
                    <NeighborhoodBuilder id="Ud7FiVaq-ESnvyqOs3qdmw" name="Lumen_coldesc_ColonDescendens_pls" description="Neighborhood between Lumen/Colon Descendens and Mucosa/Colon Descendens/Plasma" mode="Logical" containerType="Neighborhood">
                      <Tags>
                        <Tag value="Neighborhood: ColonDescendens / Plasma" />
                      </Tags>
                      <Children>
                        <Container id="QjpiwhQOAEmkZFVS2XwE3g" name="MoleculeProperties" description="Molecule dependent properties" mode="Logical" containerType="Other">
                          <Children>
                            <Parameter id="uwdVJVftN0er3EXglhei7g" name="Drug absorption rate (lumen to mucosa)" description="Drug Absorption Lumen to Mucosa Rate" icon="Parameter" persistable="0" isFixedValue="0" dim="Amount per time" quantityType="Parameter" negativeValuesAllowed="1" formula="oa5602M6Yk-ZuCWoFeV_Jw" isDefault="1" displayUnit="µmol/min">
                              <Info min="0" flag="52" seq="1" ref="0" bb="2" group="39" />
                            </Parameter>
                            <Parameter id="MMuJ1u30pUmnoC1EL9DPcA" name="Sum of active process rates mucosa to lumen" description="Sum of active process rates mucosa to lumen" icon="Parameter" persistable="0" isFixedValue="0" dim="Amount per time" quantityType="Parameter" negativeValuesAllowed="1" formula="vuYjtBrqOUymrgz7akPA3Q" isDefault="1" displayUnit="µmol/min">
                              <Info flag="52" seq="1" ref="0" bb="2" group="117" />
                            </Parameter>
                            <Parameter id="taY9dEOeckOlz2qdQDjcww" name="Sum of passive process rates" description="Sum of passive process rates" icon="Parameter" persistable="0" isFixedValue="0" dim="Amount per time" quantityType="Parameter" negativeValuesAllowed="1" formula="9pP5CO98KEq5TwkimfJrdA" isDefault="1" displayUnit="µmol/min">
                              <Info flag="52" seq="1" ref="0" bb="2" group="117" />
                            </Parameter>
                            <Parameter id="OPmGCxeSykmcFCwDqyysYA" name="Sum of active process rates lumen to mucosa" description="Sum of active process rates lumen to mucosa" icon="Parameter" persistable="0" isFixedValue="0" dim="Amount per time" quantityType="Parameter" negativeValuesAllowed="1" formula="CkWUUE8bgU6orPNfC5M6Ow" isDefault="1" displayUnit="µmol/min">
                              <Info flag="52" seq="1" ref="0" bb="2" group="117" />
                            </Parameter>
                          </Children>
                        </Container>
                      </Children>
                      <FirstNeighborPath path="48" />
                      <SecondNeighborPath path="78" />
                    </NeighborhoodBuilder>
                    <NeighborhoodBuilder id="Ql4PSfJw8kCbgcbYMPNBRg" name="Lumen_coldesc_ColonDescendens_cell" description="Neighborhood between Lumen/Colon Descendens and Mucosa/Colon Descendens/Intracellular" mode="Logical" containerType="Neighborhood">
                      <Tags>
                        <Tag value="Neighborhood: ColonDescendens / Intracellular" />
                      </Tags>
                      <Children>
                        <Container id="00Ka7FyOAkiEJDA2FOMcXQ" name="MoleculeProperties" description="Molecule dependent properties" mode="Logical" containerType="Other">
                          <Children>
                            <Parameter id="Pye6jrtfZUyZstxSCGaLdw" name="Drug absorption rate (lumen to mucosa)" description="Drug Absorption Lumen to Mucosa Rate" icon="Parameter" persistable="0" isFixedValue="0" dim="Amount per time" quantityType="Parameter" negativeValuesAllowed="1" formula="3FNZXBUbj0aktmLWrGxiSQ" isDefault="1" displayUnit="µmol/min">
                              <Info min="0" flag="52" seq="1" ref="0" bb="2" group="39" />
                            </Parameter>
                            <Parameter id="V6B79zWOtUexGtLgEOXfbw" name="P_int_trans_cell_lum_factor" description="Factor modifying the intestinal permeability (transcellular) of acids and bases depending on their degree of dissociation" icon="Parameter" persistable="0" isFixedValue="0" quantityType="Parameter" negativeValuesAllowed="1" formula="ZxP90SWST02TOiH9w0gVBw" isDefault="1">
                              <Info min="0" max="1" flag="52" seq="1" ref="0" bb="2" group="75" />
                            </Parameter>
                            <Parameter id="pLcS_GYUckOwMDH8lbI8gg" name="P_int_trans_lum_cell_factor" description="Factor modifying the intestinal permeability (transcellular) of acids and bases depending on their degree of dissociation" icon="Parameter" persistable="0" isFixedValue="0" quantityType="Parameter" negativeValuesAllowed="1" formula="FnJKvEWn8E-vPPaJQPangg" isDefault="1">
                              <Info min="0" max="1" flag="52" seq="1" ref="0" bb="2" group="75" />
                            </Parameter>
                            <Parameter id="3KfUqCQrpEO-4ca8qagzDg" name="Partition coefficient (intracellular/plasma)" description="Partition coefficient between intracellular space and plasma" icon="Parameter" persistable="0" isFixedValue="0" quantityType="Parameter" negativeValuesAllowed="1" formula="bgwPGiCsEkSFCgPJzIbKEw" isDefault="1">
                              <Info min="0" flag="36" seq="1" ref="0" bb="2" group="67" />
                            </Parameter>
                            <Parameter id="2c4G1Rpu1UClowxCd-O3_g" name="Partition coefficient (intracellular/water)" description="Partition coefficient (intracellular/water)" icon="Parameter" persistable="0" isFixedValue="0" quantityType="Parameter" negativeValuesAllowed="1" formula="8pdLtrCoLEKtv198gd8P-A" isDefault="1">
                              <Info min="0" flag="54" seq="1" ref="0" bb="2" group="67" />
                            </Parameter>
                            <Parameter id="_Z9AnhBjbUOOwk2GR3X4kw" name="pKa_pH_WS_cell_F1" description="Supporting parameter for calculation of pKa- and pH- dependent values like solubilty, intestinal permeability, cellular permeability (WS)" icon="Parameter" persistable="0" isFixedValue="0" quantityType="Parameter" negativeValuesAllowed="1" formula="24_3qj0I-UiM5pGXKMPRaQ" isDefault="1">
                              <Info min="0" max="1" flag="52" seq="1" ref="0" bb="2" group="75" />
                            </Parameter>
                            <Parameter id="oGayKu4VI0Wqz6Oxu6Q68w" name="pKa_pH_WS_cell_F2" description="Supporting parameter for calculation of pKa- and pH- dependent values like solubilty, intestinal permeability, cellular permeability (WS)" icon="Parameter" persistable="0" isFixedValue="0" quantityType="Parameter" negativeValuesAllowed="1" formula="9FBDeudHX0aTK6X7Uh1xSw" isDefault="1">
                              <Info min="0" max="1" flag="52" seq="1" ref="0" bb="2" group="75" />
                            </Parameter>
                            <Parameter id="451yNHSK6EGDB31zecdmrA" name="pKa_pH_WS_cell_F3" description="Supporting parameter for calculation of pKa- and pH- dependent values like solubilty, intestinal permeability, cellular permeability (WS)" icon="Parameter" persistable="0" isFixedValue="0" quantityType="Parameter" negativeValuesAllowed="1" formula="19AxU38YK0md7xt7-FKtUg" isDefault="1">
                              <Info min="0" max="1" flag="52" seq="1" ref="0" bb="2" group="75" />
                            </Parameter>
                            <Parameter id="i3kWOFgZf0GRQmbifa6oKw" name="pKa_pH_WS_cell_K1" description="Supporting parameter for calculation of pKa- and pH- dependent values like solubilty, intestinal permeability, cellular permeability (WS)" icon="Parameter" persistable="0" isFixedValue="0" quantityType="Parameter" negativeValuesAllowed="1" formula="5p2rHsPAPk-2RPphkOgD-Q" isDefault="1">
                              <Info min="0" max="1" flag="52" seq="1" ref="0" bb="2" group="75" />
                            </Parameter>
                            <Parameter id="3jsIfXupi0ysPXXp5n229Q" name="pKa_pH_WS_cell_K2" description="Supporting parameter for calculation of pKa- and pH- dependent values like solubilty, intestinal permeability, cellular permeability (WS)" icon="Parameter" persistable="0" isFixedValue="0" quantityType="Parameter" negativeValuesAllowed="1" formula="jjD1aUe2H0-IE9oP1Ve1OA" isDefault="1">
                              <Info min="0" max="1" flag="52" seq="1" ref="0" bb="2" group="75" />
                            </Parameter>
                            <Parameter id="BtX0t7ekokORp5uWFEocbw" name="pKa_pH_WS_cell_K3" description="Supporting parameter for calculation of pKa- and pH- dependent values like solubilty, intestinal permeability, cellular permeability (WS)" icon="Parameter" persistable="0" isFixedValue="0" quantityType="Parameter" negativeValuesAllowed="1" formula="JpN45R8tTkeDzc6eUBVvbA" isDefault="1">
                              <Info min="0" max="1" flag="52" seq="1" ref="0" bb="2" group="75" />
                            </Parameter>
                            <Parameter id="v9deX0uRIEKynTOavDPB0A" name="pKa_pH_WS_cell_K4" description="Supporting parameter for calculation of pKa- and pH- dependent values like solubilty, intestinal permeability, cellular permeability (WS)" icon="Parameter" persistable="0" isFixedValue="0" quantityType="Parameter" negativeValuesAllowed="1" formula="zgQsMt41hE-gJ3j_nGCJUg" isDefault="1">
                              <Info min="0" max="1" flag="52" seq="1" ref="0" bb="2" group="75" />
                            </Parameter>
                            <Parameter id="M_4e-e1ilEGlS1DqE-FTnA" name="pKa_pH_WS_cell_K5" description="Supporting parameter for calculation of pKa- and pH- dependent values like solubilty, intestinal permeability, cellular permeability (WS)" icon="Parameter" persistable="0" isFixedValue="0" quantityType="Parameter" negativeValuesAllowed="1" formula="9KMtMNL7DEGuDGlM5OzPig" isDefault="1">
                              <Info min="0" max="1" flag="52" seq="1" ref="0" bb="2" group="75" />
                            </Parameter>
                            <Parameter id="tgyASCD7AUScHK-HOHznbQ" name="pKa_pH_WS_cell_K6" description="Supporting parameter for calculation of pKa- and pH- dependent values like solubilty, intestinal permeability, cellular permeability (WS)" icon="Parameter" persistable="0" isFixedValue="0" quantityType="Parameter" negativeValuesAllowed="1" formula="2CaBDD1SnEyu3TvU7CNbMA" isDefault="1">
                              <Info min="0" max="1" flag="52" seq="1" ref="0" bb="2" group="75" />
                            </Parameter>
                            <Parameter id="SDNhTnsFakWm1eEN_LqngQ" name="pKa_pH_WS_cell_K7" description="Supporting parameter for calculation of pKa- and pH- dependent values like solubilty, intestinal permeability, cellular permeability (WS)" icon="Parameter" persistable="0" isFixedValue="0" quantityType="Parameter" negativeValuesAllowed="1" formula="3eag9NK_KkC4Qj7sKZ3_3g" isDefault="1">
                              <Info min="0" max="1" flag="52" seq="1" ref="0" bb="2" group="75" />
                            </Parameter>
                            <Parameter id="E5Iq31vjLE-tDE2jHUi3Xg" name="pKa_pH_WS_cell_K8" description="Supporting parameter for calculation of pKa- and pH- dependent values like solubilty, intestinal permeability, cellular permeability (WS)" icon="Parameter" persistable="0" isFixedValue="0" quantityType="Parameter" negativeValuesAllowed="1" formula="SBzptHIgAka5BApT5Zfz0g" isDefault="1">
                              <Info min="0" max="1" flag="52" seq="1" ref="0" bb="2" group="75" />
                            </Parameter>
                            <Parameter id="5uuC8ofU30ahuose0RuwFA" name="pKa_pH_WS_lum_F1" description="Supporting parameter for calculation of pKa- and pH- dependent intestinal permeability" icon="Parameter" persistable="0" isFixedValue="0" quantityType="Parameter" negativeValuesAllowed="1" formula="97S-wzssc0WOPauSyaj4RA" isDefault="1">
                              <Info min="0" max="1" flag="52" seq="1" ref="0" bb="2" group="75" />
                            </Parameter>
                            <Parameter id="rdwgTVYgpkqeOkt1e8nHGg" name="pKa_pH_WS_lum_F2" description="Supporting parameter for calculation of pKa- and pH- dependent intestinal permeability" icon="Parameter" persistable="0" isFixedValue="0" quantityType="Parameter" negativeValuesAllowed="1" formula="a9Z9Ev0tLkKUNxT19y6cwg" isDefault="1">
                              <Info min="0" max="1" flag="52" seq="1" ref="0" bb="2" group="75" />
                            </Parameter>
                            <Parameter id="yJyoVzyEYU6MbuZX9QEcVA" name="pKa_pH_WS_lum_F3" description="Supporting parameter for calculation of pKa- and pH- dependent intestinal permeability" icon="Parameter" persistable="0" isFixedValue="0" quantityType="Parameter" negativeValuesAllowed="1" formula="swk2tF4gR02WYQZZ2NtgeA" isDefault="1">
                              <Info min="0" max="1" flag="52" seq="1" ref="0" bb="2" group="75" />
                            </Parameter>
                            <Parameter id="xx6Hju19lU6a8cs8chAOwg" name="pKa_pH_WS_lum_K1" description="Supporting parameter for calculation of pKa- and pH- dependent intestinal permeability" icon="Parameter" persistable="0" isFixedValue="0" quantityType="Parameter" negativeValuesAllowed="1" formula="ogg5JgHFLU2mddqLuP8vzg" isDefault="1">
                              <Info min="0" max="1" flag="52" seq="1" ref="0" bb="2" group="75" />
                            </Parameter>
                            <Parameter id="UPtxMyhzNEaW1Si2K5lofA" name="pKa_pH_WS_lum_K2" description="Supporting parameter for calculation of pKa- and pH- dependent intestinal permeability" icon="Parameter" persistable="0" isFixedValue="0" quantityType="Parameter" negativeValuesAllowed="1" formula="4oH3pbyDlE-FMr-SOvThMQ" isDefault="1">
                              <Info min="0" max="1" flag="52" seq="1" ref="0" bb="2" group="75" />
                            </Parameter>
                            <Parameter id="O8hmgnZRB0uDSmE4nEO3gQ" name="pKa_pH_WS_lum_K3" description="Supporting parameter for calculation of pKa- and pH- dependent intestinal permeability" icon="Parameter" persistable="0" isFixedValue="0" quantityType="Parameter" negativeValuesAllowed="1" formula="f9O6FYRIgkGzhwHe6nkPGg" isDefault="1">
                              <Info min="0" max="1" flag="52" seq="1" ref="0" bb="2" group="75" />
                            </Parameter>
                            <Parameter id="0dqf6ud4GEigeUv44aj8eQ" name="pKa_pH_WS_lum_K4" description="Supporting parameter for calculation of pKa- and pH- dependent intestinal permeability" icon="Parameter" persistable="0" isFixedValue="0" quantityType="Parameter" negativeValuesAllowed="1" formula="zuD9VeckzU2mRsjI2AHtiQ" isDefault="1">
                              <Info min="0" max="1" flag="52" seq="1" ref="0" bb="2" group="75" />
                            </Parameter>
                            <Parameter id="yaMRMhZXykeqV8XeCQvG7Q" name="pKa_pH_WS_lum_K5" description="Supporting parameter for calculation of pKa- and pH- dependent intestinal permeability" icon="Parameter" persistable="0" isFixedValue="0" quantityType="Parameter" negativeValuesAllowed="1" formula="cyBucJf5tU-JdJYlpuBP7g" isDefault="1">
                              <Info min="0" max="1" flag="52" seq="1" ref="0" bb="2" group="75" />
                            </Parameter>
                            <Parameter id="6zmfYlqvmEqJpNAyYs-3ew" name="pKa_pH_WS_lum_K6" description="Supporting parameter for calculation of pKa- and pH- dependent intestinal permeability" icon="Parameter" persistable="0" isFixedValue="0" quantityType="Parameter" negativeValuesAllowed="1" formula="fWmd_DzP3EmAANnFTmBVbQ" isDefault="1">
                              <Info min="0" max="1" flag="52" seq="1" ref="0" bb="2" group="75" />
                            </Parameter>
                            <Parameter id="9s5tAlXtnEutNDwO9W0-cg" name="pKa_pH_WS_lum_K7" description="Supporting parameter for calculation of pKa- and pH- dependent intestinal permeability" icon="Parameter" persistable="0" isFixedValue="0" quantityType="Parameter" negativeValuesAllowed="1" formula="BDPPXve9MUmXIi1alviqiA" isDefault="1">
                              <Info min="0" max="1" flag="52" seq="1" ref="0" bb="2" group="75" />
                            </Parameter>
                            <Parameter id="Ct3lqMxurEOFtVKy1aKJaA" name="pKa_pH_WS_lum_K8" description="Supporting parameter for calculation of pKa- and pH- dependent intestinal permeability" icon="Parameter" persistable="0" isFixedValue="0" quantityType="Parameter" negativeValuesAllowed="1" formula="Jf3S4ZIJoUikYOR7cJe6GQ" isDefault="1">
                              <Info min="0" max="1" flag="52" seq="1" ref="0" bb="2" group="75" />
                            </Parameter>
                            <Parameter id="kOUXhROKi0mMMe6M4j91dQ" name="Sum of active process rates mucosa to lumen" description="Sum of active process rates mucosa to lumen" icon="Parameter" persistable="0" isFixedValue="0" dim="Amount per time" quantityType="Parameter" negativeValuesAllowed="1" formula="vuYjtBrqOUymrgz7akPA3Q" isDefault="1" displayUnit="µmol/min">
                              <Info flag="52" seq="1" ref="0" bb="2" group="117" />
                            </Parameter>
                            <Parameter id="8E_6jCqtjEiJj0KmflBcOA" name="Sum of passive process rates" description="Sum of passive process rates" icon="Parameter" persistable="0" isFixedValue="0" dim="Amount per time" quantityType="Parameter" negativeValuesAllowed="1" formula="9pP5CO98KEq5TwkimfJrdA" isDefault="1" displayUnit="µmol/min">
                              <Info flag="52" seq="1" ref="0" bb="2" group="117" />
                            </Parameter>
                            <Parameter id="B1SYgLLBbkO8rKuzkW6RnA" name="Sum of active process rates lumen to mucosa" description="Sum of active process rates lumen to mucosa" icon="Parameter" persistable="0" isFixedValue="0" dim="Amount per time" quantityType="Parameter" negativeValuesAllowed="1" formula="CkWUUE8bgU6orPNfC5M6Ow" isDefault="1" displayUnit="µmol/min">
                              <Info flag="52" seq="1" ref="0" bb="2" group="117" />
                            </Parameter>
                          </Children>
                        </Container>
                      </Children>
                      <FirstNeighborPath path="48" />
                      <SecondNeighborPath path="131" />
                    </NeighborhoodBuilder>
                    <NeighborhoodBuilder id="KZKpCoN3T0eOf1MAVuf2bw" name="ColonDescendens_pls_PortalVein_pls" description="Neighborhood between Colon Descendens/Plasma and PortalVein/Plasma" mode="Logical" containerType="Neighborhood">
                      <Tags>
                        <Tag value="Neighborhood: Plasma / Plasma" />
                      </Tags>
                      <Children>
                        <Container id="q0Y1d78Nz0GeTswlwYP5QA" name="MoleculeProperties" description="Molecule dependent properties" mode="Logical" containerType="Other">
                          <Children>
                            <Parameter id="fs_wtas-a02hjOAXr7YIHQ" name="Mass transfer rate (mucosa to portal vein plasma)" description="Mass transfer rate (mucosa to portal vein plasma)" icon="Parameter" persistable="0" isFixedValue="0" dim="Amount per time" quantityType="Parameter" negativeValuesAllowed="1" formula="fHB231Kxjkasl-UuC8YyhQ" isDefault="1" displayUnit="µmol/min">
                              <ValueOrigin id="35" source="Publication" description="Willmann S, Lippert J, Sevestre M, Solodenko J, Fois F, Schmitt W. PK-Sim®: a physiologically based pharmacokinetic ‘whole-body’ model. Biosilico. 2003; 1 (4): 121-124. http://dx.doi.org/10.1016/S1478-5382%2803%2902342-4" />
                              <Info min="0" flag="52" seq="1" ref="0" bb="2" group="39" />
                            </Parameter>
                          </Children>
                        </Container>
                      </Children>
                      <FirstNeighborPath path="78" />
                      <SecondNeighborPath path="34" />
                    </NeighborhoodBuilder>
                    <NeighborhoodBuilder id="u4oFldlXK0eQ0jeNnSHqaQ" name="ColonDescendens_bc_PortalVein_bc" description="Neighborhood between Colon Descendens/Blood Cells and PortalVein/Blood Cells" mode="Logical" containerType="Neighborhood">
                      <Tags>
                        <Tag value="Neighborhood: BloodCells / BloodCells" />
                      </Tags>
                      <Children>
                        <Container id="HwOU9xx770SmxQMdq7mfng" name="MoleculeProperties" description="Molecule dependent properties" mode="Logical" containerType="Other">
                          <Children>
                            <Parameter id="MRxId4gCM0K5p-GXzeq_tQ" name="Mass transfer rate (mucosa to portal vein blood cells)" description="Mass transfer rate (mucosa to portal vein blood cells)" icon="Parameter" persistable="0" isFixedValue="0" dim="Amount per time" quantityType="Parameter" negativeValuesAllowed="1" formula="boZwDHsnY02Lch_G3pPUKQ" isDefault="1" displayUnit="µmol/min">
                              <ValueOrigin id="35" source="Publication" description="Willmann S, Lippert J, Sevestre M, Solodenko J, Fois F, Schmitt W. PK-Sim®: a physiologically based pharmacokinetic ‘whole-body’ model. Biosilico. 2003; 1 (4): 121-124. http://dx.doi.org/10.1016/S1478-5382%2803%2902342-4" />
                              <Info min="0" flag="52" seq="1" ref="0" bb="2" group="39" />
                            </Parameter>
                          </Children>
                        </Container>
                      </Children>
                      <FirstNeighborPath path="79" />
                      <SecondNeighborPath path="36" />
                    </NeighborhoodBuilder>
                    <NeighborhoodBuilder id="MPM3Dabwpk6282UgpTMDtQ" name="Lumen_colsigm_ColonSigmoid_pls" description="Neighborhood between Lumen/Colon Sigmoid and Mucosa/Colon Sigmoid/Plasma" mode="Logical" containerType="Neighborhood">
                      <Tags>
                        <Tag value="Neighborhood: ColonSigmoid / Plasma" />
                      </Tags>
                      <Children>
                        <Container id="MtoTMXVEz0GAdubceFZ6rA" name="MoleculeProperties" description="Molecule dependent properties" mode="Logical" containerType="Other">
                          <Children>
                            <Parameter id="LATkT27e4Uq8t_f6EYkOLg" name="Drug absorption rate (lumen to mucosa)" description="Drug Absorption Lumen to Mucosa Rate" icon="Parameter" persistable="0" isFixedValue="0" dim="Amount per time" quantityType="Parameter" negativeValuesAllowed="1" formula="oa5602M6Yk-ZuCWoFeV_Jw" isDefault="1" displayUnit="µmol/min">
                              <Info min="0" flag="52" seq="1" ref="0" bb="2" group="39" />
                            </Parameter>
                            <Parameter id="FOFSJh-_80uwU9Cc067Qrg" name="Sum of active process rates mucosa to lumen" description="Sum of active process rates mucosa to lumen" icon="Parameter" persistable="0" isFixedValue="0" dim="Amount per time" quantityType="Parameter" negativeValuesAllowed="1" formula="vuYjtBrqOUymrgz7akPA3Q" isDefault="1" displayUnit="µmol/min">
                              <Info flag="52" seq="1" ref="0" bb="2" group="117" />
                            </Parameter>
                            <Parameter id="_6E_U5PdHEig4zOww7pyfQ" name="Sum of passive process rates" description="Sum of passive process rates" icon="Parameter" persistable="0" isFixedValue="0" dim="Amount per time" quantityType="Parameter" negativeValuesAllowed="1" formula="9pP5CO98KEq5TwkimfJrdA" isDefault="1" displayUnit="µmol/min">
                              <Info flag="52" seq="1" ref="0" bb="2" group="117" />
                            </Parameter>
                            <Parameter id="iUt8YovwhEGk_yPM2lI9TA" name="Sum of active process rates lumen to mucosa" description="Sum of active process rates lumen to mucosa" icon="Parameter" persistable="0" isFixedValue="0" dim="Amount per time" quantityType="Parameter" negativeValuesAllowed="1" formula="CkWUUE8bgU6orPNfC5M6Ow" isDefault="1" displayUnit="µmol/min">
                              <Info flag="52" seq="1" ref="0" bb="2" group="117" />
                            </Parameter>
                          </Children>
                        </Container>
                      </Children>
                      <FirstNeighborPath path="49" />
                      <SecondNeighborPath path="80" />
                    </NeighborhoodBuilder>
                    <NeighborhoodBuilder id="mfGzzkGcGkqhi-x6PiluuA" name="Lumen_colsigm_ColonSigmoid_cell" description="Neighborhood between Lumen/Colon Sigmoid and Mucosa/Colon Sigmoid/Intracellular" mode="Logical" containerType="Neighborhood">
                      <Tags>
                        <Tag value="Neighborhood: ColonSigmoid / Intracellular" />
                      </Tags>
                      <Children>
                        <Container id="GChoivQP4UWf1QaElsXilg" name="MoleculeProperties" description="Molecule dependent properties" mode="Logical" containerType="Other">
                          <Children>
                            <Parameter id="sHV4ke9GeUic6d2vn1d1IA" name="Drug absorption rate (lumen to mucosa)" description="Drug Absorption Lumen to Mucosa Rate" icon="Parameter" persistable="0" isFixedValue="0" dim="Amount per time" quantityType="Parameter" negativeValuesAllowed="1" formula="3FNZXBUbj0aktmLWrGxiSQ" isDefault="1" displayUnit="µmol/min">
                              <Info min="0" flag="52" seq="1" ref="0" bb="2" group="39" />
                            </Parameter>
                            <Parameter id="OC_N3H_UDEmpjhPscRt2vA" name="P_int_trans_cell_lum_factor" description="Factor modifying the intestinal permeability (transcellular) of acids and bases depending on their degree of dissociation" icon="Parameter" persistable="0" isFixedValue="0" quantityType="Parameter" negativeValuesAllowed="1" formula="ZxP90SWST02TOiH9w0gVBw" isDefault="1">
                              <Info min="0" max="1" flag="52" seq="1" ref="0" bb="2" group="75" />
                            </Parameter>
                            <Parameter id="ibLSdf6My0-DGwjUUQrYeg" name="P_int_trans_lum_cell_factor" description="Factor modifying the intestinal permeability (transcellular) of acids and bases depending on their degree of dissociation" icon="Parameter" persistable="0" isFixedValue="0" quantityType="Parameter" negativeValuesAllowed="1" formula="FnJKvEWn8E-vPPaJQPangg" isDefault="1">
                              <Info min="0" max="1" flag="52" seq="1" ref="0" bb="2" group="75" />
                            </Parameter>
                            <Parameter id="JyS320oxRkavu0dwyiRAnQ" name="Partition coefficient (intracellular/plasma)" description="Partition coefficient between intracellular space and plasma" icon="Parameter" persistable="0" isFixedValue="0" quantityType="Parameter" negativeValuesAllowed="1" formula="bgwPGiCsEkSFCgPJzIbKEw" isDefault="1">
                              <Info min="0" flag="36" seq="1" ref="0" bb="2" group="67" />
                            </Parameter>
                            <Parameter id="wW1OzuVpnkCzaXjsOBQYrw" name="Partition coefficient (intracellular/water)" description="Partition coefficient (intracellular/water)" icon="Parameter" persistable="0" isFixedValue="0" quantityType="Parameter" negativeValuesAllowed="1" formula="8pdLtrCoLEKtv198gd8P-A" isDefault="1">
                              <Info min="0" flag="54" seq="1" ref="0" bb="2" group="67" />
                            </Parameter>
                            <Parameter id="rzjDoJjO-UuYY_bHxg4wNA" name="pKa_pH_WS_cell_F1" description="Supporting parameter for calculation of pKa- and pH- dependent values like solubilty, intestinal permeability, cellular permeability (WS)" icon="Parameter" persistable="0" isFixedValue="0" quantityType="Parameter" negativeValuesAllowed="1" formula="24_3qj0I-UiM5pGXKMPRaQ" isDefault="1">
                              <Info min="0" max="1" flag="52" seq="1" ref="0" bb="2" group="75" />
                            </Parameter>
                            <Parameter id="tpMq9SiAekS063O4Zj2Xtg" name="pKa_pH_WS_cell_F2" description="Supporting parameter for calculation of pKa- and pH- dependent values like solubilty, intestinal permeability, cellular permeability (WS)" icon="Parameter" persistable="0" isFixedValue="0" quantityType="Parameter" negativeValuesAllowed="1" formula="9FBDeudHX0aTK6X7Uh1xSw" isDefault="1">
                              <Info min="0" max="1" flag="52" seq="1" ref="0" bb="2" group="75" />
                            </Parameter>
                            <Parameter id="IW5jFvwFbk-89Y707wluIg" name="pKa_pH_WS_cell_F3" description="Supporting parameter for calculation of pKa- and pH- dependent values like solubilty, intestinal permeability, cellular permeability (WS)" icon="Parameter" persistable="0" isFixedValue="0" quantityType="Parameter" negativeValuesAllowed="1" formula="19AxU38YK0md7xt7-FKtUg" isDefault="1">
                              <Info min="0" max="1" flag="52" seq="1" ref="0" bb="2" group="75" />
                            </Parameter>
                            <Parameter id="c91idf6lVkmurMwF5WSf3A" name="pKa_pH_WS_cell_K1" description="Supporting parameter for calculation of pKa- and pH- dependent values like solubilty, intestinal permeability, cellular permeability (WS)" icon="Parameter" persistable="0" isFixedValue="0" quantityType="Parameter" negativeValuesAllowed="1" formula="5p2rHsPAPk-2RPphkOgD-Q" isDefault="1">
                              <Info min="0" max="1" flag="52" seq="1" ref="0" bb="2" group="75" />
                            </Parameter>
                            <Parameter id="CmPUKTwDCEC53e3k55ATug" name="pKa_pH_WS_cell_K2" description="Supporting parameter for calculation of pKa- and pH- dependent values like solubilty, intestinal permeability, cellular permeability (WS)" icon="Parameter" persistable="0" isFixedValue="0" quantityType="Parameter" negativeValuesAllowed="1" formula="jjD1aUe2H0-IE9oP1Ve1OA" isDefault="1">
                              <Info min="0" max="1" flag="52" seq="1" ref="0" bb="2" group="75" />
                            </Parameter>
                            <Parameter id="0EJSDug78U-tcJo1p7-1HA" name="pKa_pH_WS_cell_K3" description="Supporting parameter for calculation of pKa- and pH- dependent values like solubilty, intestinal permeability, cellular permeability (WS)" icon="Parameter" persistable="0" isFixedValue="0" quantityType="Parameter" negativeValuesAllowed="1" formula="JpN45R8tTkeDzc6eUBVvbA" isDefault="1">
                              <Info min="0" max="1" flag="52" seq="1" ref="0" bb="2" group="75" />
                            </Parameter>
                            <Parameter id="l53TQeBvvU-a68vIF4PGNw" name="pKa_pH_WS_cell_K4" description="Supporting parameter for calculation of pKa- and pH- dependent values like solubilty, intestinal permeability, cellular permeability (WS)" icon="Parameter" persistable="0" isFixedValue="0" quantityType="Parameter" negativeValuesAllowed="1" formula="zgQsMt41hE-gJ3j_nGCJUg" isDefault="1">
                              <Info min="0" max="1" flag="52" seq="1" ref="0" bb="2" group="75" />
                            </Parameter>
                            <Parameter id="3OB1-5JyjUCSL32x2mXf-Q" name="pKa_pH_WS_cell_K5" description="Supporting parameter for calculation of pKa- and pH- dependent values like solubilty, intestinal permeability, cellular permeability (WS)" icon="Parameter" persistable="0" isFixedValue="0" quantityType="Parameter" negativeValuesAllowed="1" formula="9KMtMNL7DEGuDGlM5OzPig" isDefault="1">
                              <Info min="0" max="1" flag="52" seq="1" ref="0" bb="2" group="75" />
                            </Parameter>
                            <Parameter id="JHloRFZdzUyRju-nXDhDQw" name="pKa_pH_WS_cell_K6" description="Supporting parameter for calculation of pKa- and pH- dependent values like solubilty, intestinal permeability, cellular permeability (WS)" icon="Parameter" persistable="0" isFixedValue="0" quantityType="Parameter" negativeValuesAllowed="1" formula="2CaBDD1SnEyu3TvU7CNbMA" isDefault="1">
                              <Info min="0" max="1" flag="52" seq="1" ref="0" bb="2" group="75" />
                            </Parameter>
                            <Parameter id="6WHY97ACZEW2EJ_5Kw6cmQ" name="pKa_pH_WS_cell_K7" description="Supporting parameter for calculation of pKa- and pH- dependent values like solubilty, intestinal permeability, cellular permeability (WS)" icon="Parameter" persistable="0" isFixedValue="0" quantityType="Parameter" negativeValuesAllowed="1" formula="3eag9NK_KkC4Qj7sKZ3_3g" isDefault="1">
                              <Info min="0" max="1" flag="52" seq="1" ref="0" bb="2" group="75" />
                            </Parameter>
                            <Parameter id="mxp6-UYn4k2O4yYJNyu6Dw" name="pKa_pH_WS_cell_K8" description="Supporting parameter for calculation of pKa- and pH- dependent values like solubilty, intestinal permeability, cellular permeability (WS)" icon="Parameter" persistable="0" isFixedValue="0" quantityType="Parameter" negativeValuesAllowed="1" formula="SBzptHIgAka5BApT5Zfz0g" isDefault="1">
                              <Info min="0" max="1" flag="52" seq="1" ref="0" bb="2" group="75" />
                            </Parameter>
                            <Parameter id="s3kKYmyKwE6c2HO2XqJ9-A" name="pKa_pH_WS_lum_F1" description="Supporting parameter for calculation of pKa- and pH- dependent intestinal permeability" icon="Parameter" persistable="0" isFixedValue="0" quantityType="Parameter" negativeValuesAllowed="1" formula="97S-wzssc0WOPauSyaj4RA" isDefault="1">
                              <Info min="0" max="1" flag="52" seq="1" ref="0" bb="2" group="75" />
                            </Parameter>
                            <Parameter id="1mGZR6Y-M0inkd5QFkdgQA" name="pKa_pH_WS_lum_F2" description="Supporting parameter for calculation of pKa- and pH- dependent intestinal permeability" icon="Parameter" persistable="0" isFixedValue="0" quantityType="Parameter" negativeValuesAllowed="1" formula="a9Z9Ev0tLkKUNxT19y6cwg" isDefault="1">
                              <Info min="0" max="1" flag="52" seq="1" ref="0" bb="2" group="75" />
                            </Parameter>
                            <Parameter id="EBQOAE-ejkOSG0v9JphKYQ" name="pKa_pH_WS_lum_F3" description="Supporting parameter for calculation of pKa- and pH- dependent intestinal permeability" icon="Parameter" persistable="0" isFixedValue="0" quantityType="Parameter" negativeValuesAllowed="1" formula="swk2tF4gR02WYQZZ2NtgeA" isDefault="1">
                              <Info min="0" max="1" flag="52" seq="1" ref="0" bb="2" group="75" />
                            </Parameter>
                            <Parameter id="YIQuksOKIky0d3i7PcFRvw" name="pKa_pH_WS_lum_K1" description="Supporting parameter for calculation of pKa- and pH- dependent intestinal permeability" icon="Parameter" persistable="0" isFixedValue="0" quantityType="Parameter" negativeValuesAllowed="1" formula="ogg5JgHFLU2mddqLuP8vzg" isDefault="1">
                              <Info min="0" max="1" flag="52" seq="1" ref="0" bb="2" group="75" />
                            </Parameter>
                            <Parameter id="t8zof9EuukGYN6MI3WtJWg" name="pKa_pH_WS_lum_K2" description="Supporting parameter for calculation of pKa- and pH- dependent intestinal permeability" icon="Parameter" persistable="0" isFixedValue="0" quantityType="Parameter" negativeValuesAllowed="1" formula="4oH3pbyDlE-FMr-SOvThMQ" isDefault="1">
                              <Info min="0" max="1" flag="52" seq="1" ref="0" bb="2" group="75" />
                            </Parameter>
                            <Parameter id="7FfEX0YYEkulIFcAAHF-nQ" name="pKa_pH_WS_lum_K3" description="Supporting parameter for calculation of pKa- and pH- dependent intestinal permeability" icon="Parameter" persistable="0" isFixedValue="0" quantityType="Parameter" negativeValuesAllowed="1" formula="f9O6FYRIgkGzhwHe6nkPGg" isDefault="1">
                              <Info min="0" max="1" flag="52" seq="1" ref="0" bb="2" group="75" />
                            </Parameter>
                            <Parameter id="anwTDKMwl0uJWYCoFhNkqA" name="pKa_pH_WS_lum_K4" description="Supporting parameter for calculation of pKa- and pH- dependent intestinal permeability" icon="Parameter" persistable="0" isFixedValue="0" quantityType="Parameter" negativeValuesAllowed="1" formula="zuD9VeckzU2mRsjI2AHtiQ" isDefault="1">
                              <Info min="0" max="1" flag="52" seq="1" ref="0" bb="2" group="75" />
                            </Parameter>
                            <Parameter id="HH_1jq7hakSGONTPuoDr7w" name="pKa_pH_WS_lum_K5" description="Supporting parameter for calculation of pKa- and pH- dependent intestinal permeability" icon="Parameter" persistable="0" isFixedValue="0" quantityType="Parameter" negativeValuesAllowed="1" formula="cyBucJf5tU-JdJYlpuBP7g" isDefault="1">
                              <Info min="0" max="1" flag="52" seq="1" ref="0" bb="2" group="75" />
                            </Parameter>
                            <Parameter id="RpcFTwj5kkCNKHphwjuB-A" name="pKa_pH_WS_lum_K6" description="Supporting parameter for calculation of pKa- and pH- dependent intestinal permeability" icon="Parameter" persistable="0" isFixedValue="0" quantityType="Parameter" negativeValuesAllowed="1" formula="fWmd_DzP3EmAANnFTmBVbQ" isDefault="1">
                              <Info min="0" max="1" flag="52" seq="1" ref="0" bb="2" group="75" />
                            </Parameter>
                            <Parameter id="t0pBGWV3LU2LSMGf7aWvBA" name="pKa_pH_WS_lum_K7" description="Supporting parameter for calculation of pKa- and pH- dependent intestinal permeability" icon="Parameter" persistable="0" isFixedValue="0" quantityType="Parameter" negativeValuesAllowed="1" formula="BDPPXve9MUmXIi1alviqiA" isDefault="1">
                              <Info min="0" max="1" flag="52" seq="1" ref="0" bb="2" group="75" />
                            </Parameter>
                            <Parameter id="W9A3W1Y9qEKgDATQrujSEA" name="pKa_pH_WS_lum_K8" description="Supporting parameter for calculation of pKa- and pH- dependent intestinal permeability" icon="Parameter" persistable="0" isFixedValue="0" quantityType="Parameter" negativeValuesAllowed="1" formula="Jf3S4ZIJoUikYOR7cJe6GQ" isDefault="1">
                              <Info min="0" max="1" flag="52" seq="1" ref="0" bb="2" group="75" />
                            </Parameter>
                            <Parameter id="ITuAqLNOf0OUD5wMaMjcwQ" name="Sum of active process rates mucosa to lumen" description="Sum of active process rates mucosa to lumen" icon="Parameter" persistable="0" isFixedValue="0" dim="Amount per time" quantityType="Parameter" negativeValuesAllowed="1" formula="vuYjtBrqOUymrgz7akPA3Q" isDefault="1" displayUnit="µmol/min">
                              <Info flag="52" seq="1" ref="0" bb="2" group="117" />
                            </Parameter>
                            <Parameter id="ZRwfpHz5fUCfL9-5fdddkA" name="Sum of passive process rates" description="Sum of passive process rates" icon="Parameter" persistable="0" isFixedValue="0" dim="Amount per time" quantityType="Parameter" negativeValuesAllowed="1" formula="9pP5CO98KEq5TwkimfJrdA" isDefault="1" displayUnit="µmol/min">
                              <Info flag="52" seq="1" ref="0" bb="2" group="117" />
                            </Parameter>
                            <Parameter id="jVQbqy-Xi06jvOUfUttZ5Q" name="Sum of active process rates lumen to mucosa" description="Sum of active process rates lumen to mucosa" icon="Parameter" persistable="0" isFixedValue="0" dim="Amount per time" quantityType="Parameter" negativeValuesAllowed="1" formula="CkWUUE8bgU6orPNfC5M6Ow" isDefault="1" displayUnit="µmol/min">
                              <Info flag="52" seq="1" ref="0" bb="2" group="117" />
                            </Parameter>
                          </Children>
                        </Container>
                      </Children>
                      <FirstNeighborPath path="49" />
                      <SecondNeighborPath path="133" />
                    </NeighborhoodBuilder>
                    <NeighborhoodBuilder id="J2qdEWSpyUutIPtMCUpg8w" name="ColonSigmoid_pls_PortalVein_pls" description="Neighborhood between Colon Sigmoid/Plasma and PortalVein/Plasma" mode="Logical" containerType="Neighborhood">
                      <Tags>
                        <Tag value="Neighborhood: Plasma / Plasma" />
                      </Tags>
                      <Children>
                        <Container id="RdoseccOM0uyrzRKAdyA3Q" name="MoleculeProperties" description="Molecule dependent properties" mode="Logical" containerType="Other">
                          <Children>
                            <Parameter id="9JtlkUmvVUaO3CN82iNCeA" name="Mass transfer rate (mucosa to portal vein plasma)" description="Mass transfer rate (mucosa to portal vein plasma)" icon="Parameter" persistable="0" isFixedValue="0" dim="Amount per time" quantityType="Parameter" negativeValuesAllowed="1" formula="fHB231Kxjkasl-UuC8YyhQ" isDefault="1" displayUnit="µmol/min">
                              <ValueOrigin id="35" source="Publication" description="Willmann S, Lippert J, Sevestre M, Solodenko J, Fois F, Schmitt W. PK-Sim®: a physiologically based pharmacokinetic ‘whole-body’ model. Biosilico. 2003; 1 (4): 121-124. http://dx.doi.org/10.1016/S1478-5382%2803%2902342-4" />
                              <Info min="0" flag="52" seq="1" ref="0" bb="2" group="39" />
                            </Parameter>
                          </Children>
                        </Container>
                      </Children>
                      <FirstNeighborPath path="80" />
                      <SecondNeighborPath path="34" />
                    </NeighborhoodBuilder>
                    <NeighborhoodBuilder id="kiOnB5uUs0qUTmLuQ3MO2w" name="ColonSigmoid_bc_PortalVein_bc" description="Neighborhood between Colon Sigmoid/Blood Cells and PortalVein/Blood Cells" mode="Logical" containerType="Neighborhood">
                      <Tags>
                        <Tag value="Neighborhood: BloodCells / BloodCells" />
                      </Tags>
                      <Children>
                        <Container id="xdaS99F0ekS2_j6khmNFNA" name="MoleculeProperties" description="Molecule dependent properties" mode="Logical" containerType="Other">
                          <Children>
                            <Parameter id="2Cvg5q-FL0m0Vfc3-D4bDA" name="Mass transfer rate (mucosa to portal vein blood cells)" description="Mass transfer rate (mucosa to portal vein blood cells)" icon="Parameter" persistable="0" isFixedValue="0" dim="Amount per time" quantityType="Parameter" negativeValuesAllowed="1" formula="boZwDHsnY02Lch_G3pPUKQ" isDefault="1" displayUnit="µmol/min">
                              <ValueOrigin id="35" source="Publication" description="Willmann S, Lippert J, Sevestre M, Solodenko J, Fois F, Schmitt W. PK-Sim®: a physiologically based pharmacokinetic ‘whole-body’ model. Biosilico. 2003; 1 (4): 121-124. http://dx.doi.org/10.1016/S1478-5382%2803%2902342-4" />
                              <Info min="0" flag="52" seq="1" ref="0" bb="2" group="39" />
                            </Parameter>
                          </Children>
                        </Container>
                      </Children>
                      <FirstNeighborPath path="81" />
                      <SecondNeighborPath path="36" />
                    </NeighborhoodBuilder>
                    <NeighborhoodBuilder id="mn1iiczCrkiwvEKzFgagUQ" name="Duodenum_cell__VenousBlood_pls" description="Neighborhood between SmallIntestine/Mucosa/Duodenum/Interstitial and Venous Blood/Plasma" mode="Logical" containerType="Neighborhood">
                      <Tags>
                        <Tag value="Neighborhood: Interstitial / Plasma" />
                      </Tags>
                      <Children>
                        <Container id="LkzROv-XuEewJhsMUYYfcA" name="MoleculeProperties" description="Molecule dependent properties" mode="Logical" containerType="Other" />
                      </Children>
                      <FirstNeighborPath path="118" />
                      <SecondNeighborPath path="2" />
                    </NeighborhoodBuilder>
                    <NeighborhoodBuilder id="Bxr9v6zoIUGAN-uzlvlUYQ" name="UpperJejunum_cell__VenousBlood_pls" description="Neighborhood between SmallIntestine/Mucosa/UpperJejunum/Interstitial and Venous Blood/Plasma" mode="Logical" containerType="Neighborhood">
                      <Tags>
                        <Tag value="Neighborhood: Interstitial / Plasma" />
                      </Tags>
                      <Children>
                        <Container id="Pe1aT5zjq0e2IlSXyDOToA" name="MoleculeProperties" description="Molecule dependent properties" mode="Logical" containerType="Other" />
                      </Children>
                      <FirstNeighborPath path="120" />
                      <SecondNeighborPath path="2" />
                    </NeighborhoodBuilder>
                    <NeighborhoodBuilder id="hxg7vxodLkuFlJIY9ho9YQ" name="LowerJejunum_cell__VenousBlood_pls" description="Neighborhood between SmallIntestine/Mucosa/LowerJejunum/Interstitial and Venous Blood/Plasma" mode="Logical" containerType="Neighborhood">
                      <Tags>
                        <Tag value="Neighborhood: Interstitial / Plasma" />
                      </Tags>
                      <Children>
                        <Container id="XJ8uoM2jrk6VDkxOvgJIpw" name="MoleculeProperties" description="Molecule dependent properties" mode="Logical" containerType="Other" />
                      </Children>
                      <FirstNeighborPath path="121" />
                      <SecondNeighborPath path="2" />
                    </NeighborhoodBuilder>
                    <NeighborhoodBuilder id="cUvB0Epzi0m8kygQnnV2JQ" name="UpperIleum_cell__VenousBlood_pls" description="Neighborhood between SmallIntestine/Mucosa/UpperIleum/Interstitial and Venous Blood/Plasma" mode="Logical" containerType="Neighborhood">
                      <Tags>
                        <Tag value="Neighborhood: Interstitial / Plasma" />
                      </Tags>
                      <Children>
                        <Container id="wLB49LXWD0avLUlKAbt7_Q" name="MoleculeProperties" description="Molecule dependent properties" mode="Logical" containerType="Other" />
                      </Children>
                      <FirstNeighborPath path="122" />
                      <SecondNeighborPath path="2" />
                    </NeighborhoodBuilder>
                    <NeighborhoodBuilder id="oi1HI-AHfE6gWB5V4F-ykg" name="LowerIleum_cell__VenousBlood_pls" description="Neighborhood between SmallIntestine/Mucosa/LowerIleum/Interstitial and Venous Blood/Plasma" mode="Logical" containerType="Neighborhood">
                      <Tags>
                        <Tag value="Neighborhood: Interstitial / Plasma" />
                      </Tags>
                      <Children>
                        <Container id="28LqgqcjlkyGA86AgU_3Og" name="MoleculeProperties" description="Molecule dependent properties" mode="Logical" containerType="Other" />
                      </Children>
                      <FirstNeighborPath path="123" />
                      <SecondNeighborPath path="2" />
                    </NeighborhoodBuilder>
                    <NeighborhoodBuilder id="x1VPMziftU-zUnpNHC8ZJw" name="Caecum_cell__VenousBlood_pls" description="Neighborhood between LargeIntestine/Mucosa/Cecum/Interstitial and Venous Blood/Plasma" mode="Logical" containerType="Neighborhood">
                      <Tags>
                        <Tag value="Neighborhood: Interstitial / Plasma" />
                      </Tags>
                      <Children>
                        <Container id="biVMDM4d0kCxYMc3focSOA" name="MoleculeProperties" description="Molecule dependent properties" mode="Logical" containerType="Other" />
                      </Children>
                      <FirstNeighborPath path="124" />
                      <SecondNeighborPath path="2" />
                    </NeighborhoodBuilder>
                    <NeighborhoodBuilder id="1LzDFIyk5EeBO5WtxFU0Wg" name="ColonAscendens_cell__VenousBlood_pls" description="Neighborhood between LargeIntestine/Mucosa/ColonAscendens/Interstitial and Venous Blood/Plasma" mode="Logical" containerType="Neighborhood">
                      <Tags>
                        <Tag value="Neighborhood: Interstitial / Plasma" />
                      </Tags>
                      <Children>
                        <Container id="ICXbFkGTrkmXbJ6G_wlodA" name="MoleculeProperties" description="Molecule dependent properties" mode="Logical" containerType="Other" />
                      </Children>
                      <FirstNeighborPath path="126" />
                      <SecondNeighborPath path="2" />
                    </NeighborhoodBuilder>
                    <NeighborhoodBuilder id="vH3lDt2LO02vkuX2VewK7A" name="ColonTransversum_cell__VenousBlood_pls" description="Neighborhood between LargeIntestine/Mucosa/ColonTransversum/Interstitial and Venous Blood/Plasma" mode="Logical" containerType="Neighborhood">
                      <Tags>
                        <Tag value="Neighborhood: Interstitial / Plasma" />
                      </Tags>
                      <Children>
                        <Container id="cUw5c0Biv0SGl_dCGMH26g" name="MoleculeProperties" description="Molecule dependent properties" mode="Logical" containerType="Other" />
                      </Children>
                      <FirstNeighborPath path="128" />
                      <SecondNeighborPath path="2" />
                    </NeighborhoodBuilder>
                    <NeighborhoodBuilder id="F4VRlz9Ny02eaKwOx2qHMg" name="ColonDescendens_cell__VenousBlood_pls" description="Neighborhood between LargeIntestine/Mucosa/ColonDescendens/Interstitial and Venous Blood/Plasma" mode="Logical" containerType="Neighborhood">
                      <Tags>
                        <Tag value="Neighborhood: Interstitial / Plasma" />
                      </Tags>
                      <Children>
                        <Container id="AHlLk1eTq0u6cuDGFCTk9A" name="MoleculeProperties" description="Molecule dependent properties" mode="Logical" containerType="Other" />
                      </Children>
                      <FirstNeighborPath path="130" />
                      <SecondNeighborPath path="2" />
                    </NeighborhoodBuilder>
                    <NeighborhoodBuilder id="cwxqYAdfqkG57qKGMbf4Eg" name="ColonSigmoid_cell__VenousBlood_pls" description="Neighborhood between LargeIntestine/Mucosa/ColonSigmoid/Interstitial and Venous Blood/Plasma" mode="Logical" containerType="Neighborhood">
                      <Tags>
                        <Tag value="Neighborhood: Interstitial / Plasma" />
                      </Tags>
                      <Children>
                        <Container id="xk0D1WydskO_yHEsDp14Rg" name="MoleculeProperties" description="Molecule dependent properties" mode="Logical" containerType="Other" />
                      </Children>
                      <FirstNeighborPath path="132" />
                      <SecondNeighborPath path="2" />
                    </NeighborhoodBuilder>
                    <NeighborhoodBuilder id="KTdbtFg-8ku_FqSfJgY3gw" name="Rectum_cell__VenousBlood_pls" description="Neighborhood between LargeIntestine/Mucosa/Rectum/Interstitial and Venous Blood/Plasma" mode="Logical" containerType="Neighborhood">
                      <Tags>
                        <Tag value="Neighborhood: Interstitial / Plasma" />
                      </Tags>
                      <Children>
                        <Container id="q9ArzpiijU6uA4y9SCpLTw" name="MoleculeProperties" description="Molecule dependent properties" mode="Logical" containerType="Other" />
                      </Children>
                      <FirstNeighborPath path="134" />
                      <SecondNeighborPath path="2" />
                    </NeighborhoodBuilder>
                    <NeighborhoodBuilder id="fK2FBUQdkkWWlWAVaLDglQ" name="Periportal_pls_Pericentral_pls" description="Neighborhood between Liver/Periportal/Plasma and Liver/Pericentral/Plasma" mode="Logical" containerType="Neighborhood">
                      <Children>
                        <Container id="b7S4hjZ6gUa2hy8V81rsOQ" name="MoleculeProperties" description="Molecule dependent properties" mode="Logical" containerType="Other" />
                      </Children>
                      <FirstNeighborPath path="91" />
                      <SecondNeighborPath path="95" />
                    </NeighborhoodBuilder>
                    <NeighborhoodBuilder id="mCPH7YL0hUiHbZsN-ySnUA" name="Periportal_bc_Pericentral_bc" description="Neighborhood between Liver/Periportal/Blood Cells and Liver/Pericentral/Blood Cells" mode="Logical" containerType="Neighborhood">
                      <Children>
                        <Container id="Euo7Mj2IlEujIKXJaJzfIg" name="MoleculeProperties" description="Molecule dependent properties" mode="Logical" containerType="Other" />
                      </Children>
                      <FirstNeighborPath path="92" />
                      <SecondNeighborPath path="96" />
                    </NeighborhoodBuilder>
                    <NeighborhoodBuilder id="EurbjEhFxUOo2IKY3wBjtw" name="ArterialBlood_bc_Periportal_bc" description="Neighborhood between Arterial Blood/Blood Cells and Liver/Periportal/Blood Cells" mode="Logical" containerType="Neighborhood">
                      <Tags>
                        <Tag value="Neighborhood: BloodCells / BloodCells" />
                      </Tags>
                      <Children>
                        <Container id="YQwWHiFQhESy0gqsCKiWyw" name="MoleculeProperties" description="Molecule dependent properties" mode="Logical" containerType="Other" />
                      </Children>
                      <FirstNeighborPath path="5" />
                      <SecondNeighborPath path="92" />
                    </NeighborhoodBuilder>
                    <NeighborhoodBuilder id="0-1Juovxq0q8Vj2X5r17ww" name="ArterialBlood_pls_Periportal_pls" description="Neighborhood between Arterial Blood/Plasma and Liver/Periportal/Plasma" mode="Logical" containerType="Neighborhood">
                      <Tags>
                        <Tag value="Neighborhood: Plasma / Plasma" />
                      </Tags>
                      <Children>
                        <Container id="t00kfEgBokaC57yPKfjRRg" name="MoleculeProperties" description="Molecule dependent properties" mode="Logical" containerType="Other" />
                      </Children>
                      <FirstNeighborPath path="4" />
                      <SecondNeighborPath path="91" />
                    </NeighborhoodBuilder>
                    <NeighborhoodBuilder id="U9vx5kcflkGtVNQYEZWShg" name="PortalVein_bc_Periportal_bc" description="Neighborhood between Portal Vein/Blood Cells and Liver/Periportal/Blood Cells" mode="Logical" containerType="Neighborhood">
                      <Tags>
                        <Tag value="Neighborhood: BloodCells / BloodCells" />
                      </Tags>
                      <Children>
                        <Container id="O8hfbpv4t06zFa-yfDjpVw" name="MoleculeProperties" description="Molecule dependent properties" mode="Logical" containerType="Other" />
                      </Children>
                      <FirstNeighborPath path="36" />
                      <SecondNeighborPath path="92" />
                    </NeighborhoodBuilder>
                    <NeighborhoodBuilder id="likV7xHIPUekPfFriuDyHw" name="PortalVein_pls_Periportal_pls" description="Neighborhood between Portal Vein/Plasma and Liver/Periportal/Plasma" mode="Logical" containerType="Neighborhood">
                      <Tags>
                        <Tag value="Neighborhood: Plasma / Plasma" />
                      </Tags>
                      <Children>
                        <Container id="x_Tjaw43w0yD0Xyvu9vxNg" name="MoleculeProperties" description="Molecule dependent properties" mode="Logical" containerType="Other" />
                      </Children>
                      <FirstNeighborPath path="34" />
                      <SecondNeighborPath path="91" />
                    </NeighborhoodBuilder>
                    <NeighborhoodBuilder id="1yEhPokqfE-ecfML4JA3fQ" name="Pericentral_bc_VenousBlood_bc" description="Neighborhood between Liver/Pericentral/Blood Cells and Venous Blood/Blood Cells" mode="Logical" containerType="Neighborhood">
                      <Tags>
                        <Tag value="Neighborhood: BloodCells / BloodCells" />
                      </Tags>
                      <Children>
                        <Container id="9CitcjkyiU-SHb2Y1wIVww" name="MoleculeProperties" description="Molecule dependent properties" mode="Logical" containerType="Other" />
                      </Children>
                      <FirstNeighborPath path="96" />
                      <SecondNeighborPath path="0" />
                    </NeighborhoodBuilder>
                    <NeighborhoodBuilder id="5EJPZRTzbU-UOZahl6R0ww" name="Periportal_bc_VenousBlood_bc" description="Neighborhood between Liver/Periportal/Blood Cells and Venous Blood/Blood Cells" mode="Logical" containerType="Neighborhood">
                      <Tags>
                        <Tag value="Neighborhood: BloodCells / BloodCells" />
                      </Tags>
                      <Children>
                        <Container id="7nEgLDlYOUeeLgifdTiZMA" name="MoleculeProperties" description="Molecule dependent properties" mode="Logical" containerType="Other" />
                      </Children>
                      <FirstNeighborPath path="92" />
                      <SecondNeighborPath path="0" />
                    </NeighborhoodBuilder>
                    <NeighborhoodBuilder id="xmxVRQgRXEGQ9hwlA9FZdQ" name="Pericentral_cell_Gallbladder" description="Neighborhood between Liver/Pericentral/Intracellular and Organism/Gallbladder" mode="Logical" containerType="Neighborhood">
                      <Children>
                        <Container id="1_n1Q2kkwkCn8Llqgmah6A" name="MoleculeProperties" description="Molecule dependent properties" mode="Logical" containerType="Other" />
                      </Children>
                      <FirstNeighborPath path="94" />
                      <SecondNeighborPath path="88" />
                    </NeighborhoodBuilder>
                    <NeighborhoodBuilder id="5mq1jSH3_UqtAl3rNdbxIg" name="Periportal_cell_Gallbladder" description="Neighborhood between Liver/Periportal/Intracellular and Organism/Gallbladder" mode="Logical" containerType="Neighborhood">
                      <Children>
                        <Container id="DZVp7S37GEKjE-BlOSTxvw" name="MoleculeProperties" description="Molecule dependent properties" mode="Logical" containerType="Other" />
                      </Children>
                      <FirstNeighborPath path="90" />
                      <SecondNeighborPath path="88" />
                    </NeighborhoodBuilder>
                    <NeighborhoodBuilder id="0Uc1c8ph-ECc0DlBeqYzQA" name="Pericentral_pls_VenousBlood_pls" description="Neighborhood between Liver/Pericentral/Plasma and Venous Blood/Plasma" mode="Logical" containerType="Neighborhood">
                      <Tags>
                        <Tag value="Neighborhood: Plasma / Plasma" />
                      </Tags>
                      <Children>
                        <Container id="muS6elk6WU250V7ISHNU8A" name="MoleculeProperties" description="Molecule dependent properties" mode="Logical" containerType="Other" />
                      </Children>
                      <FirstNeighborPath path="95" />
                      <SecondNeighborPath path="2" />
                    </NeighborhoodBuilder>
                    <NeighborhoodBuilder id="UkdPTeJSrk6-y77V0-9Aqw" name="Periportal_pls_VenousBlood_pls" description="Neighborhood between Liver/Periportal/Plasma and Venous Blood/Plasma" mode="Logical" containerType="Neighborhood">
                      <Tags>
                        <Tag value="Neighborhood: Plasma / Plasma" />
                      </Tags>
                      <Children>
                        <Container id="Uo-b6AUIukesCH7sgkpzLw" name="MoleculeProperties" description="Molecule dependent properties" mode="Logical" containerType="Other" />
                      </Children>
                      <FirstNeighborPath path="91" />
                      <SecondNeighborPath path="2" />
                    </NeighborhoodBuilder>
                    <NeighborhoodBuilder id="ITQ78U_aaU-KHorhdeXbOQ" name="Pericentral_cell_Lumen_duo" description="Neighborhood between Liver/Pericentral/Intracellular and Lumen/Duodenum" mode="Logical" containerType="Neighborhood">
                      <Tags>
                        <Tag value="Neighborhood: Intracellular / Duodenum" />
                      </Tags>
                      <Children>
                        <Container id="7-bRSF4OIEeN9v40YLQJFA" name="MoleculeProperties" description="Molecule dependent properties" mode="Logical" containerType="Other" />
                      </Children>
                      <FirstNeighborPath path="94" />
                      <SecondNeighborPath path="42" />
                    </NeighborhoodBuilder>
                    <NeighborhoodBuilder id="GpxDWeveskG8DyqNCJBNXw" name="Periportal_cell_Lumen_duo" description="Neighborhood between Liver/Periportal/Intracellular and Lumen/Duodenum" mode="Logical" containerType="Neighborhood">
                      <Tags>
                        <Tag value="Neighborhood: Intracellular / Duodenum" />
                      </Tags>
                      <Children>
                        <Container id="KNb5yYhPt0aON-0bLf6AZA" name="MoleculeProperties" description="Molecule dependent properties" mode="Logical" containerType="Other" />
                      </Children>
                      <FirstNeighborPath path="90" />
                      <SecondNeighborPath path="42" />
                    </NeighborhoodBuilder>
                  </Children>
                </NeighborhoodsContainer>
                <FormulaCache>
                  <Formulas>
                    <Formula id="1GPIYQVZF0eq47cEmgPjTQ" name="PARAM_P_int_default" dim="Velocity" formula="10 ^ (m * log10 (P_int_InVitro) + b)">
                      <Paths>
                        <Path path="135" as="136" dim="137" />
                        <Path path="138" as="139" />
                        <Path path="140" as="141" />
                      </Paths>
                    </Formula>
                    <Formula id="gMM2kPwUJEyYr8qx8zc34Q" name="PARAM_P_int" dim="Velocity" formula="10 ^ (m * log10 (P_int_InVitro) + b)">
                      <Paths>
                        <Path path="138" as="139" />
                        <Path path="140" as="141" />
                        <Path path="142" as="136" dim="137" />
                      </Paths>
                    </Formula>
                    <Formula id="70va0-bQ2kG9baLzbXJ7Iw" name="PARAM_MucosaPermeabilityScaleFactor_trans" formula="P_int_trans_default &gt;0 ? P_int_trans / P_int_trans_default : 0">
                      <Paths>
                        <Path path="143" as="144" dim="137" />
                        <Path path="145" as="146" dim="137" />
                      </Paths>
                    </Formula>
                    <Formula id="nHVWXmpx60CFl4jysEnDHg" name="PARAM_P_rbc_pls" dim="Velocity" formula="P * P_rbc_pls_factor">
                      <Paths>
                        <Path path="147" as="148" />
                        <Path path="149" as="150" dim="137" />
                      </Paths>
                    </Formula>
                    <Formula id="1EQkbv-wbEyqiZJhqKfk0w" name="PARAM_P_pls_rbc" dim="Velocity" formula="P * P_pls_rbc_factor">
                      <Paths>
                        <Path path="151" as="152" />
                        <Path path="149" as="150" dim="137" />
                      </Paths>
                    </Formula>
                    <BlackBoxFormula id="oER0qo-GMkulROGQk3Hciw" name="CELLULAR PERMEABILITY FACTOR RATE" />
                    <BlackBoxFormula id="VcAiHHosw0-4tcPJFiLUDw" name="PARTITION COEFFICIENT FORMULA" />
                    <Formula id="OTFW4fWcG0-cs37Krps3rw" name="PARAM_fu" dim="Fraction" formula="Min(1 / (1 + (BindingPartner = Albumin ? AlbuminOntgenyFactor : (BindingPartner = Agp ? AgpOntogenyFactor : 1) ) * (1 - fu_ref) / fu_ref) * PlasmaProteinScaleFactor; 1)">
                      <Paths>
                        <Path path="153" as="154" />
                        <Path path="155" as="156" />
                        <Path path="157" as="158" dim="159" />
                        <Path path="160" as="161" />
                        <Path path="162" as="163" />
                        <Path path="164" as="165" />
                        <Path path="166" as="167" />
                      </Paths>
                    </Formula>
                    <Formula id="5awSvUo-0E2YaR39fb7UUw" name="PARAM_Blood2Plasma" formula="(f_water_rbc + f_lipids_rbc * 10^LogP + f_proteins_rbc * KProt) * fu * HCT - HCT + 1">
                      <Paths>
                        <Path path="168" as="169" dim="159" />
                        <Path path="170" as="171" dim="172" />
                        <Path path="173" as="174" />
                        <Path path="175" as="176" />
                        <Path path="177" as="178" />
                        <Path path="179" as="180" />
                        <Path path="181" as="182" />
                      </Paths>
                    </Formula>
                    <Formula id="50Ft9Y08Ukm5yL-jmlVcjw" name="PARAM_CLSpec_endosomal_global" dim="Inversed time" formula="K_uptake-K_rec&gt;=0 ? K_uptake-K_rec : 0">
                      <Paths>
                        <Path path="183" as="184" dim="185" />
                        <Path path="186" as="187" dim="185" />
                      </Paths>
                    </Formula>
                    <SumFormula id="LU9kMdN8UU6SfUWhbHW3NQ" name="PARAM_VolumePlasma" dim="Volume" variable="V" formulaString="V_#i">
                      <Criteria operator="And">
                        <DescriptorConditions>
                          <InContainerCondition tag="Plasma" />
                          <MatchTagCondition tag="Volume" />
                          <NotInContainerCondition tag="Pericentral" />
                          <NotInContainerCondition tag="Periportal" />
                          <NotInContainerCondition tag="EndogenousIgG" />
                        </DescriptorConditions>
                      </Criteria>
                    </SumFormula>
                    <Formula id="ORZnGWiXvUu4sBpNRPzCdA" name="PARAM_BW" dim="Mass" formula="Weight_blood + Weight_tissue">
                      <Paths>
                        <Path path="188" as="189" dim="190" />
                        <Path path="191" as="192" dim="190" />
                      </Paths>
                    </Formula>
                    <SumFormula id="kMu_KSlbdkGN1fAX0LLHoQ" name="PARAM_Blood_Organs_Weight" dim="Mass" variable="P" formulaString="P_#i">
                      <Criteria operator="And">
                        <DescriptorConditions>
                          <MatchTagCondition tag="BloodOrgan" />
                          <MatchTagCondition tag="Weight (tissue)" />
                        </DescriptorConditions>
                      </Criteria>
                    </SumFormula>
                    <SumFormula id="TgLqRrFoLEOqnO2z1tp_ig" name="PARAM_Tissue_Organs_Weight" dim="Mass" variable="P" formulaString="P_#i">
                      <Criteria operator="And">
                        <DescriptorConditions>
                          <MatchTagCondition tag="TissueOrgan" />
                          <MatchTagCondition tag="Weight (tissue)" />
                        </DescriptorConditions>
                      </Criteria>
                    </SumFormula>
                    <Formula id="zH4XpB0yXUu-zVIU4gBMRQ" name="PARAM_Tissue_Weight" dim="Mass" formula="Volume * Density">
                      <Paths>
                        <Path path="193" as="194" dim="194" />
                        <Path path="195" as="196" dim="196" />
                      </Paths>
                    </Formula>
                    <Formula id="_lWoonuLJ0ywQFzA8gbc0A" name="VOLUME_pls_BloodOrgan_4Comp" dim="Volume" formula="(1-HCT)*V">
                      <Paths>
                        <Path path="197" as="198" />
                        <Path path="199" as="200" dim="196" />
                        <Path path="175" as="176" />
                      </Paths>
                    </Formula>
                    <Formula id="KHbhZc0_CUy61354wohFRA" name="PARAM_OntogenyFactor_FromGlobal" formula="f_onto">
                      <Paths>
                        <Path path="201" as="202" />
                      </Paths>
                    </Formula>
                    <Formula id="yiVpo6-zZECnWlN-90Lm-Q" name="PARAM_K_Water_PLS" formula="fu">
                      <Paths>
                        <Path path="168" as="169" dim="159" />
                      </Paths>
                    </Formula>
                    <Formula id="KDmCdOOfUESgrNi6Rjz4bg" name="PARAM_ProteinHalfLife_FromGlobal_Liver" dim="Time" formula="tHalf">
                      <Paths>
                        <Path path="203" as="204" dim="205" />
                      </Paths>
                    </Formula>
                    <Formula id="Vy7gx4m4zU6Fsw4IfMYckw" name="VOLUME_bc_blood_organ_4comp" dim="Volume" formula="HCT*V">
                      <Paths>
                        <Path path="199" as="200" dim="196" />
                        <Path path="175" as="176" />
                      </Paths>
                    </Formula>
                    <Formula id="i8CerJn7sUKkxBxFpw5ZDg" name="PARAM_K_Water_BC" formula="K_rbc/fu">
                      <Paths>
                        <Path path="168" as="169" dim="159" />
                        <Path path="206" as="207" />
                      </Paths>
                    </Formula>
                    <Formula id="cUFT6Ig_gkuHK7iF-OGOyw" name="PARAM_f_endo" dim="Fraction" formula="f_endo_global">
                      <Paths>
                        <Path path="208" as="209" dim="159" />
                      </Paths>
                    </Formula>
                    <Formula id="NHcMUsKmXkOeBYAuSid6Pg" name="PARAM_Q_from_Qspec" dim="Flow" formula="Qspec * Weight">
                      <Paths>
                        <Path path="210" as="211" dim="212" />
                        <Path path="213" as="214" dim="190" />
                      </Paths>
                    </Formula>
                    <Formula id="YrSbBPYay0iAsxI4eyL1og" name="PARAM_Fluid_recirculation_flow_rate" dim="Flow" formula="f_Jiso * (1-alpha_l) * Q_lymph * (V/V_mouse)^(exp_Jiso_scale - 1)">
                      <Paths>
                        <Path path="215" as="216" />
                        <Path path="217" as="218" />
                        <Path path="219" as="220" dim="221" />
                        <Path path="222" as="223" dim="196" />
                        <Path path="195" as="200" dim="196" />
                        <Path path="224" as="225" />
                      </Paths>
                    </Formula>
                    <Formula id="v3o--lBXp0aGQSApKJXzBA" name="PARAM_Lymph_flow_rate" dim="Flow" formula="f_lymph*Q*(1-HCT)">
                      <Paths>
                        <Path path="226" as="227" dim="221" />
                        <Path path="228" as="229" />
                        <Path path="175" as="176" />
                      </Paths>
                    </Formula>
                    <Formula id="ImV-8a3IrkSNwWU3rqutYw" name="VOLUME_VascularEndo" dim="Volume" formula="SA_pls_int*d_endo">
                      <Paths>
                        <Path path="230" as="231" dim="232" />
                        <Path path="233" as="234" dim="235" />
                      </Paths>
                    </Formula>
                    <Formula id="KRmsSqG1LEiHCs8t6Cmy6w" name="PARAM_f_cell" formula="1 - f_int - f_vas">
                      <Paths>
                        <Path path="236" as="237" />
                        <Path path="238" as="198" />
                      </Paths>
                    </Formula>
                    <Formula id="kYv3m_y6EUmynotAFCsWtg" name="VOLUME_pls_4Comp" dim="Volume" formula="f_vas*(1-HCT)*V_org">
                      <Paths>
                        <Path path="197" as="198" />
                        <Path path="199" as="239" dim="196" />
                        <Path path="175" as="176" />
                      </Paths>
                    </Formula>
                    <Formula id="FIoXABxA3Ueid0vtMPnhCw" name="VOLUME_bc_4Comp" dim="Volume" formula="f_vas*HCT*V">
                      <Paths>
                        <Path path="197" as="198" />
                        <Path path="199" as="200" dim="196" />
                        <Path path="175" as="176" />
                      </Paths>
                    </Formula>
                    <Formula id="d8h4by6FPU2SNA--Krn5vA" name="VOLUME_int_4Comp" dim="Volume" formula="f_int*V">
                      <Paths>
                        <Path path="240" as="237" />
                        <Path path="199" as="200" dim="196" />
                      </Paths>
                    </Formula>
                    <Formula id="uzzGJQkkGkmzNbZzYyiZQQ" name="PARAM_pH_INT" formula="pH_int">
                      <Paths>
                        <Path path="241" as="242" />
                      </Paths>
                    </Formula>
                    <Formula id="93tCFW19cEKZEQoZlwaAMQ" name="PARAM_K_Water_INT" formula="K_water_int">
                      <Paths>
                        <Path path="243" as="244" />
                      </Paths>
                    </Formula>
                    <Formula id="fdTBF4q8bUaJqUIb2wKUxQ" name="VOLUME_cell_4Comp" dim="Volume" formula="f_cell*V">
                      <Paths>
                        <Path path="245" as="246" />
                        <Path path="199" as="200" dim="196" />
                      </Paths>
                    </Formula>
                    <Formula id="RX7UFXv9E0GaI7DtJVaIbg" name="PARAM_K_Water_CELL" formula="K_water_cell">
                      <Paths>
                        <Path path="247" as="248" />
                      </Paths>
                    </Formula>
                    <Formula id="LMUejZAagkKFwdrkRoqz9g" name="PARAM_GallbladderRefillTime" dim="Time" formula="6*EHC_HalfTime">
                      <Paths>
                        <Path path="249" as="250" dim="205" />
                        <TimePath alias="Time" />
                      </Paths>
                    </Formula>
                    <Formula id="qQq0lkzHL0Gn0AzYSgrTrQ" name="PARAM_FillLevelFlagFlag" formula="(FillLevel&lt;0.9?1:1/(1+exp((FillLevel-1)/0.01)))">
                      <Paths>
                        <Path path="251" as="252" />
                      </Paths>
                    </Formula>
                    <Formula id="6TrwavnBGkSWVusTO9Juag" name="PARAM_FillLevel" formula="V&gt;0 ? Liquid/V : 0">
                      <Paths>
                        <Path path="253" as="254" dim="196" />
                        <Path path="195" as="200" dim="196" />
                      </Paths>
                    </Formula>
                    <Formula id="eM37wAQC60W6G4MadyVybA" name="PARAM_Area" dim="Area" formula="PI*(r1+r2)*L">
                      <Paths>
                        <Path path="255" as="256" dim="235" />
                        <Path path="257" as="258" dim="235" />
                        <Path path="259" as="260" dim="235" />
                      </Paths>
                    </Formula>
                    <Formula id="iJS8jW7R6UCxG0vanWCwLQ" name="PARAM_InverseGastricEmptyingTime" dim="Inversed time" formula="1/GET">
                      <Paths>
                        <Path path="261" as="262" dim="205" />
                      </Paths>
                    </Formula>
                    <Formula id="Mj8pOsEpwkiDW7l6EULxTw" name="PARAM_Liquid_StartValue" dim="Volume" formula="V*SteadyStateFillLevel">
                      <Paths>
                        <Path path="263" as="264" dim="159" />
                        <Path path="195" as="200" dim="196" />
                      </Paths>
                    </Formula>
                    <Formula id="uHQs9dPyWU6b_3BUOYfwcg" name="LiquidRHS_sto" dim="Flow" formula="OralApplicationsEnabled ? -LT_sto + Inflow*FillLevelFlag : 0">
                      <Paths>
                        <Path path="265" as="266" />
                        <Path path="267" as="268" dim="221" />
                        <Path path="269" as="270" dim="221" />
                        <Path path="271" as="272" />
                      </Paths>
                    </Formula>
                    <Formula id="AzKxRbzIT0uyIeAY2BnHvg" name="PARAM_LiquidTransferRate" dim="Flow" formula="w*Liquid*FillLevelFlagNext">
                      <Paths>
                        <Path path="273" as="274" dim="185" />
                        <Path path="253" as="254" dim="196" />
                        <Path path="275" as="276" />
                      </Paths>
                    </Formula>
                    <Formula id="FbFlid8HcU64bK2AaE6_-w" name="PARAM_pH_from_pH_fasted" formula="pH_fasted">
                      <Paths>
                        <Path path="277" as="278" />
                      </Paths>
                    </Formula>
                    <Formula id="RQKwypNMD0KBF54g8g5Jrg" name="PARAM_Inflow_Stomach" dim="Flow" formula="SteadyStateFillLevel*V/StomachInflowTime">
                      <Paths>
                        <Path path="263" as="264" dim="159" />
                        <Path path="279" as="280" dim="205" />
                        <Path path="195" as="200" dim="196" />
                        <TimePath alias="Time" />
                      </Paths>
                    </Formula>
                    <Formula id="p91s6wm1xkanjTz2Xw4NRg" name="VOLUME_LumenSegment" dim="Volume" formula="PI*(r1*r1+r1*r2+r2*r2)/3*L">
                      <Paths>
                        <Path path="255" as="256" dim="235" />
                        <Path path="257" as="258" dim="235" />
                        <Path path="259" as="260" dim="235" />
                      </Paths>
                    </Formula>
                    <Formula id="ihfY2qPgzkCTXV04vB5MMQ" name="PARAM_VolumeGutWall" dim="Volume" formula="Area*d">
                      <Paths>
                        <Path path="281" as="232" dim="232" />
                        <Path path="282" as="283" dim="235" />
                      </Paths>
                    </Formula>
                    <Formula id="qlWy5CDdiUSWV7bZyG1XSg" name="PARAM_OntogenyFactor_FromGlobal_GI" formula="f_onto">
                      <Paths>
                        <Path path="284" as="202" />
                      </Paths>
                    </Formula>
                    <Formula id="T0Zb-TpN_EyNE47YnRJcuQ" name="PARAM_pKa_pH_WS_lum_ForSol_F1" formula="CT0 != CT_NEUTRAL ?  1/(1+10^(CT0*(pKa_0-pH))) : 1">
                      <Paths>
                        <Path path="285" as="286" />
                        <Path path="287" as="288" />
                        <Path path="289" as="290" />
                        <Path path="291" as="292" />
                      </Paths>
                    </Formula>
                    <Formula id="o8NCbSbIEEKiM5q2OzVplg" name="PARAM_pKa_pH_WS_lum_ForSol_F2" formula="CT1 != CT_NEUTRAL ?  1/(1+10^(CT1*(pKa_1-pH))) : 1">
                      <Paths>
                        <Path path="285" as="286" />
                        <Path path="293" as="294" />
                        <Path path="295" as="296" />
                        <Path path="291" as="292" />
                      </Paths>
                    </Formula>
                    <Formula id="BcyYueYln0GiHdiLBaymZw" name="PARAM_pKa_pH_WS_lum_ForSol_F3" formula="CT2 != CT_NEUTRAL ?  1/(1+10^(CT2*(pKa_2-pH))) : 1">
                      <Paths>
                        <Path path="285" as="286" />
                        <Path path="297" as="298" />
                        <Path path="299" as="300" />
                        <Path path="291" as="292" />
                      </Paths>
                    </Formula>
                    <Formula id="JETPTVLdn0m4ff9mdxApsA" name="PARAM_pKa_pH_WS_lum_ForSol_K1" formula="F1*F2*F3">
                      <Paths>
                        <Path path="301" as="302" />
                        <Path path="303" as="304" />
                        <Path path="305" as="306" />
                      </Paths>
                    </Formula>
                    <Formula id="-wd31mpXlU29xyrhQk3kmQ" name="PARAM_pKa_pH_WS_lum_ForSol_K2" formula="(1-F1)*F2*F3">
                      <Paths>
                        <Path path="301" as="302" />
                        <Path path="303" as="304" />
                        <Path path="305" as="306" />
                      </Paths>
                    </Formula>
                    <Formula id="juJhu3Eb1Ee719dnUXegZg" name="PARAM_pKa_pH_WS_lum_ForSol_K3" formula="F1*(1-F2)*F3">
                      <Paths>
                        <Path path="301" as="302" />
                        <Path path="303" as="304" />
                        <Path path="305" as="306" />
                      </Paths>
                    </Formula>
                    <Formula id="GWcVHH3z802ed9pL5133qQ" name="PARAM_pKa_pH_WS_lum_ForSol_K4" formula="F1*F2*(1-F3)">
                      <Paths>
                        <Path path="301" as="302" />
                        <Path path="303" as="304" />
                        <Path path="305" as="306" />
                      </Paths>
                    </Formula>
                    <Formula id="OzotKDt8VkW4_Jd0rfgLhA" name="PARAM_pKa_pH_WS_lum_ForSol_K5" formula="(1-F1)*(1-F2)*F3">
                      <Paths>
                        <Path path="301" as="302" />
                        <Path path="303" as="304" />
                        <Path path="305" as="306" />
                      </Paths>
                    </Formula>
                    <Formula id="989ZlbpfBk-IpoEwyQCuEg" name="PARAM_pKa_pH_WS_lum_ForSol_K6" formula="(1-F1)*F2*(1-F3)">
                      <Paths>
                        <Path path="301" as="302" />
                        <Path path="303" as="304" />
                        <Path path="305" as="306" />
                      </Paths>
                    </Formula>
                    <Formula id="bC9Tu0SyCkmgL2RI4JEyqw" name="PARAM_pKa_pH_WS_lum_ForSol_K7" formula="F1*(1-F2)*(1-F3)">
                      <Paths>
                        <Path path="301" as="302" />
                        <Path path="303" as="304" />
                        <Path path="305" as="306" />
                      </Paths>
                    </Formula>
                    <Formula id="27e89w_Sakm-tm5WyqA5eA" name="PARAM_pKa_pH_WS_lum_ForSol_K8" formula="(1-F1)*(1-F2)*(1-F3)">
                      <Paths>
                        <Path path="301" as="302" />
                        <Path path="303" as="304" />
                        <Path path="305" as="306" />
                      </Paths>
                    </Formula>
                    <Formula id="4kyRznCID0CR0DCTnuM0Fw" name="PARAM_IntestinalSolubility" dim="Concentration (mass)" formula="Solubility * Solubility_pKa_REFpH_Factor / Solubility_pKa_pH_Factor + SolubilityTable">
                      <Paths>
                        <Path path="307" as="308" dim="309" />
                        <Path path="310" as="311" />
                        <Path path="312" as="313" dim="309" />
                        <Path path="314" as="315" />
                      </Paths>
                    </Formula>
                    <TableFormulaWithXArgument id="wtVc_3SHfk2euJ5iOLbChg" name="TableFormulaWithXArgument_SolubilityTable" dim="Concentration (mass)" tableObjectAlias="Table" xArgumentAlias="XArg">
                      <Paths>
                        <Path path="316" as="317" dim="309" />
                        <Path path="291" as="318" />
                      </Paths>
                    </TableFormulaWithXArgument>
                    <Formula id="xXOknv07YEuDf7nTHUWv1Q" name="PARAM_Solubility_pKa_pH_Factor" formula="K1+K2/base^(CT0^2)+K3/base^(CT1^2)+K4/base^(CT2^2)+K5/base^max(CT0+CT1;-CT0-CT1)+K6/base^max(CT0+CT2;-CT0-CT2)+K7/base^max(CT1+CT2;-CT1-CT2)+K8/base^max(CT0+CT1+CT2;-CT0-CT1-CT2)">
                      <Paths>
                        <Path path="319" as="320" />
                        <Path path="321" as="322" />
                        <Path path="323" as="324" />
                        <Path path="325" as="326" />
                        <Path path="327" as="328" />
                        <Path path="329" as="330" />
                        <Path path="331" as="332" />
                        <Path path="333" as="334" />
                        <Path path="287" as="288" />
                        <Path path="293" as="294" />
                        <Path path="297" as="298" />
                        <Path path="335" as="336" />
                      </Paths>
                    </Formula>
                    <Formula id="j___FoRmukyi9HX56hKyqw" name="PARAM_ProteinHalfLife_FromGlobal_Intestine" dim="Time" formula="tHalf">
                      <Paths>
                        <Path path="337" as="204" dim="205" />
                      </Paths>
                    </Formula>
                    <Formula id="-KEtdDmyxUqlJ-T5z9g0Tg" name="PARAM_EffectiveLumenConcentration" dim="Concentration (molar)" formula="Liquid&gt;0 ? (EnableSupersaturarion ? M/Liquid : min(Solubility/MW ; M/Liquid)) : 0">
                      <Paths>
                        <Path path="338" as="339" dim="340" />
                        <Path path="341" as="313" dim="309" />
                        <Path path="342" as="343" />
                        <Path path="344" as="345" dim="346" />
                        <Path path="347" as="254" dim="196" />
                      </Paths>
                    </Formula>
                    <Formula id="zlWXqHCtrkOFNxtbu23FZQ" name="PARAM_Outflow" dim="Inversed time" formula="alpha*V &gt; 0 ? (k_p*alpha_p*V_p+inflow-k*alpha*V)/(alpha*V) : 0">
                      <Paths>
                        <Path path="263" as="348" dim="159" />
                        <Path path="273" as="349" dim="185" />
                        <Path path="269" as="350" dim="221" />
                        <Path path="195" as="200" dim="196" />
                        <Path path="351" as="352" dim="159" />
                        <Path path="353" as="354" dim="185" />
                        <Path path="355" as="356" dim="196" />
                      </Paths>
                    </Formula>
                    <Formula id="U1Q1LirWskiKmLs1u7pPGA" name="PARAM_EffectiveSurfaceArea" dim="Area" formula="Ageom*AeffFactor*AeffVariabilityFactor">
                      <Paths>
                        <Path path="357" as="358" />
                        <Path path="281" as="359" dim="232" />
                        <Path path="360" as="361" />
                      </Paths>
                    </Formula>
                    <Formula id="1HxhPzNUO0-S8RxwjOKhzg" name="PARAM_InverseSITT_Factor_Duodenum" dim="Inversed time" formula="LuminalVelocity/SITT_fact">
                      <Paths>
                        <Path path="362" as="363" dim="185" />
                        <Path path="364" as="365" />
                      </Paths>
                    </Formula>
                    <Formula id="pzU5s7YiMkS6jIVAM69CEw" name="LiquidRHS_duo" dim="Flow" formula="OralApplicationsEnabled ? LT_sto - LT_duo + Inflow*FillLevelFlag - Outflow*Liquid : 0">
                      <Paths>
                        <Path path="366" as="367" dim="185" />
                        <Path path="265" as="266" />
                        <Path path="253" as="254" dim="196" />
                        <Path path="267" as="368" dim="221" />
                        <Path path="269" as="270" dim="221" />
                        <Path path="271" as="272" />
                        <Path path="369" as="268" dim="221" />
                      </Paths>
                    </Formula>
                    <Formula id="zMOQLXhi00iMyu_OQVaNaA" name="PARAM_Inflow_Duodenum" dim="Flow" formula="0.02894*V">
                      <Paths>
                        <Path path="195" as="200" dim="196" />
                      </Paths>
                    </Formula>
                    <Formula id="qLs1RmgfpUqes-_RqOxIsg" name="PARAM_OralMassAbsorbed_RHS_duo" dim="Amount per time" formula="PassiveRates_para+PassiveRates_trans-(ActiveRates_para_IN+ActiveRates_trans_IN)+ActiveRates_para_OUT+ActiveRates_trans_OUT">
                      <Paths>
                        <Path path="370" as="371" dim="372" />
                        <Path path="373" as="374" dim="372" />
                        <Path path="375" as="376" dim="372" />
                        <Path path="377" as="378" dim="372" />
                        <Path path="379" as="380" dim="372" />
                        <Path path="381" as="382" dim="372" />
                      </Paths>
                    </Formula>
                    <Formula id="lcXRLpPdLECCE74u4TzYyw" name="PARAM_InverseSITT_Factor_UpperJejunum" dim="Inversed time" formula="LuminalVelocity/SITT_fact">
                      <Paths>
                        <Path path="362" as="363" dim="185" />
                        <Path path="364" as="365" />
                      </Paths>
                    </Formula>
                    <Formula id="AjF1xMqmWk2cAyXs8WZuKg" name="LiquidRHS_uje" dim="Flow" formula="OralApplicationsEnabled ? LT_duo - LT_uje + Inflow*FillLevelFlag - Outflow*Liquid : 0">
                      <Paths>
                        <Path path="366" as="367" dim="185" />
                        <Path path="265" as="266" />
                        <Path path="253" as="254" dim="196" />
                        <Path path="267" as="383" dim="221" />
                        <Path path="269" as="270" dim="221" />
                        <Path path="384" as="368" dim="221" />
                        <Path path="271" as="272" />
                      </Paths>
                    </Formula>
                    <Formula id="qSNseOuYBECJMeTcfSV_eg" name="PARAM_Inflow_UpperJejunum" dim="Flow" formula="0.0031572*V">
                      <Paths>
                        <Path path="195" as="200" dim="196" />
                      </Paths>
                    </Formula>
                    <Formula id="GABcbfTp6EWOjNDfx9Aj-w" name="PARAM_OralMassAbsorbed_RHS_uje" dim="Amount per time" formula="PassiveRates_para+PassiveRates_trans-(ActiveRates_para_IN+ActiveRates_trans_IN)+ActiveRates_para_OUT+ActiveRates_trans_OUT">
                      <Paths>
                        <Path path="385" as="371" dim="372" />
                        <Path path="386" as="374" dim="372" />
                        <Path path="387" as="376" dim="372" />
                        <Path path="388" as="378" dim="372" />
                        <Path path="389" as="380" dim="372" />
                        <Path path="390" as="382" dim="372" />
                      </Paths>
                    </Formula>
                    <Formula id="gmvY_JC10UirxJPL7xI2Pg" name="PARAM_InverseSITT_Factor_LowerJejunum" dim="Inversed time" formula="LuminalVelocity/SITT_fact">
                      <Paths>
                        <Path path="362" as="363" dim="185" />
                        <Path path="364" as="365" />
                      </Paths>
                    </Formula>
                    <Formula id="PoT2q9y0aEqoxxiOpwVQYg" name="LiquidRHS_lje" dim="Flow" formula="OralApplicationsEnabled ? LT_uje - LT_lje + Inflow*FillLevelFlag - Outflow*Liquid : 0">
                      <Paths>
                        <Path path="366" as="367" dim="185" />
                        <Path path="265" as="266" />
                        <Path path="253" as="254" dim="196" />
                        <Path path="267" as="391" dim="221" />
                        <Path path="269" as="270" dim="221" />
                        <Path path="392" as="383" dim="221" />
                        <Path path="271" as="272" />
                      </Paths>
                    </Formula>
                    <Formula id="rJfAm8dygEGoebWz7n9arw" name="PARAM_Inflow_LowerJejunum" dim="Flow" formula="0.0025102*V">
                      <Paths>
                        <Path path="195" as="200" dim="196" />
                      </Paths>
                    </Formula>
                    <Formula id="OtPFX4VbOUeOeu_M_c-XOg" name="PARAM_OralMassAbsorbed_RHS_lje" dim="Amount per time" formula="PassiveRates_para+PassiveRates_trans-(ActiveRates_para_IN+ActiveRates_trans_IN)+ActiveRates_para_OUT+ActiveRates_trans_OUT">
                      <Paths>
                        <Path path="393" as="371" dim="372" />
                        <Path path="394" as="374" dim="372" />
                        <Path path="395" as="376" dim="372" />
                        <Path path="396" as="378" dim="372" />
                        <Path path="397" as="380" dim="372" />
                        <Path path="398" as="382" dim="372" />
                      </Paths>
                    </Formula>
                    <Formula id="MNEXDIMXt0aIpE6iGQh3dA" name="PARAM_InverseSITT_Factor_UpperIleum" dim="Inversed time" formula="LuminalVelocity/SITT_fact">
                      <Paths>
                        <Path path="362" as="363" dim="185" />
                        <Path path="364" as="365" />
                      </Paths>
                    </Formula>
                    <Formula id="Wjn2jmAIVUyWLC2_F7TEnA" name="LiquidRHS_uil" dim="Flow" formula="OralApplicationsEnabled ? LT_lje - LT_uil + Inflow*FillLevelFlag - Outflow*Liquid : 0">
                      <Paths>
                        <Path path="366" as="367" dim="185" />
                        <Path path="265" as="266" />
                        <Path path="253" as="254" dim="196" />
                        <Path path="267" as="399" dim="221" />
                        <Path path="269" as="270" dim="221" />
                        <Path path="400" as="391" dim="221" />
                        <Path path="271" as="272" />
                      </Paths>
                    </Formula>
                    <Formula id="S1PycUbGqEa_k-51aA4PUg" name="PARAM_Inflow_UpperIleum" dim="Flow" formula="0.0029585*V">
                      <Paths>
                        <Path path="195" as="200" dim="196" />
                      </Paths>
                    </Formula>
                    <Formula id="PLNm3MgpuEG52--HB6D3ug" name="PARAM_OralMassAbsorbed_RHS_uil" dim="Amount per time" formula="PassiveRates_para+PassiveRates_trans-(ActiveRates_para_IN+ActiveRates_trans_IN)+ActiveRates_para_OUT+ActiveRates_trans_OUT">
                      <Paths>
                        <Path path="401" as="371" dim="372" />
                        <Path path="402" as="374" dim="372" />
                        <Path path="403" as="376" dim="372" />
                        <Path path="404" as="378" dim="372" />
                        <Path path="405" as="380" dim="372" />
                        <Path path="406" as="382" dim="372" />
                      </Paths>
                    </Formula>
                    <Formula id="ugBc6CuXvEaEbCPtIbdZlA" name="PARAM_InverseSITT_Factor_LowerIleum" dim="Inversed time" formula="LuminalVelocity/SITT_fact">
                      <Paths>
                        <Path path="362" as="363" dim="185" />
                        <Path path="364" as="365" />
                      </Paths>
                    </Formula>
                    <Formula id="9OXnW18pZEy5AGEsXFJJbA" name="LiquidRHS_lil" dim="Flow" formula="OralApplicationsEnabled ? LT_uil - LT_lil + Inflow*FillLevelFlag - Outflow*Liquid : 0">
                      <Paths>
                        <Path path="366" as="367" dim="185" />
                        <Path path="265" as="266" />
                        <Path path="253" as="254" dim="196" />
                        <Path path="267" as="407" dim="221" />
                        <Path path="269" as="270" dim="221" />
                        <Path path="408" as="399" dim="221" />
                        <Path path="271" as="272" />
                      </Paths>
                    </Formula>
                    <Formula id="3c7ah8Wn8E-FYabKwop-hQ" name="PARAM_Inflow_LowerIleum" dim="Flow" formula="0.0017657*V">
                      <Paths>
                        <Path path="195" as="200" dim="196" />
                      </Paths>
                    </Formula>
                    <Formula id="eGjYffaP702vcO9vw3M68g" name="PARAM_OralMassAbsorbed_RHS_lil" dim="Amount per time" formula="PassiveRates_para+PassiveRates_trans-(ActiveRates_para_IN+ActiveRates_trans_IN)+ActiveRates_para_OUT+ActiveRates_trans_OUT">
                      <Paths>
                        <Path path="409" as="371" dim="372" />
                        <Path path="410" as="374" dim="372" />
                        <Path path="411" as="376" dim="372" />
                        <Path path="412" as="378" dim="372" />
                        <Path path="413" as="380" dim="372" />
                        <Path path="414" as="382" dim="372" />
                      </Paths>
                    </Formula>
                    <Formula id="5mW90xeTB0i4upQNJIv-2w" name="PARAM_InverseLITT_Factor_Caecum" dim="Inversed time" formula="LuminalVelocity/LITT_fact">
                      <Paths>
                        <Path path="362" as="363" dim="185" />
                        <Path path="415" as="416" />
                      </Paths>
                    </Formula>
                    <Formula id="dQtUhY8Y-UGXKKPBh11bSg" name="LiquidRHS_cae" dim="Flow" formula="OralApplicationsEnabled ? LT_lil - LT_cae + Inflow*FillLevelFlag - Outflow*Liquid : 0">
                      <Paths>
                        <Path path="366" as="367" dim="185" />
                        <Path path="265" as="266" />
                        <Path path="253" as="254" dim="196" />
                        <Path path="267" as="417" dim="221" />
                        <Path path="269" as="270" dim="221" />
                        <Path path="418" as="407" dim="221" />
                        <Path path="271" as="272" />
                      </Paths>
                    </Formula>
                    <Formula id="8Yekc9plS0KPk3U5HyVGEA" name="PARAM_Inflow_Caecum" dim="Flow" formula="0*V">
                      <Paths>
                        <Path path="195" as="200" dim="196" />
                      </Paths>
                    </Formula>
                    <Formula id="8QbF4cfPfESu9pf1TN3UqQ" name="PARAM_OralMassAbsorbed_RHS_cae" dim="Amount per time" formula="PassiveRates_para+PassiveRates_trans-(ActiveRates_para_IN+ActiveRates_trans_IN)+ActiveRates_para_OUT+ActiveRates_trans_OUT">
                      <Paths>
                        <Path path="419" as="371" dim="372" />
                        <Path path="420" as="374" dim="372" />
                        <Path path="421" as="376" dim="372" />
                        <Path path="422" as="378" dim="372" />
                        <Path path="423" as="380" dim="372" />
                        <Path path="424" as="382" dim="372" />
                      </Paths>
                    </Formula>
                    <Formula id="YC3FJVbi-0qgBqz4_ng4Ig" name="PARAM_InverseLITT_Factor_ColonAscendens" dim="Inversed time" formula="LuminalVelocity/LITT_fact">
                      <Paths>
                        <Path path="362" as="363" dim="185" />
                        <Path path="415" as="416" />
                      </Paths>
                    </Formula>
                    <Formula id="qeDZphZ18EyqCBVKB8Qhzw" name="LiquidRHS_colasc" dim="Flow" formula="OralApplicationsEnabled ? LT_cae - LT_colasc + Inflow*FillLevelFlag - Outflow*Liquid : 0">
                      <Paths>
                        <Path path="366" as="367" dim="185" />
                        <Path path="265" as="266" />
                        <Path path="253" as="254" dim="196" />
                        <Path path="267" as="425" dim="221" />
                        <Path path="269" as="270" dim="221" />
                        <Path path="426" as="417" dim="221" />
                        <Path path="271" as="272" />
                      </Paths>
                    </Formula>
                    <Formula id="rcAW0mFA_USKpJMwqva7Pg" name="PARAM_Inflow_ColonAscendens" dim="Flow" formula="0.00098426*V">
                      <Paths>
                        <Path path="195" as="200" dim="196" />
                      </Paths>
                    </Formula>
                    <Formula id="oqx2GXVut0K7XsAqEKPe_Q" name="PARAM_OralMassAbsorbed_RHS_colasc" dim="Amount per time" formula="PassiveRates_para+PassiveRates_trans-(ActiveRates_para_IN+ActiveRates_trans_IN)+ActiveRates_para_OUT+ActiveRates_trans_OUT">
                      <Paths>
                        <Path path="427" as="371" dim="372" />
                        <Path path="428" as="374" dim="372" />
                        <Path path="429" as="376" dim="372" />
                        <Path path="430" as="378" dim="372" />
                        <Path path="431" as="380" dim="372" />
                        <Path path="432" as="382" dim="372" />
                      </Paths>
                    </Formula>
                    <Formula id="1QjXwllnzkKymwvMWHXFHg" name="PARAM_InverseLITT_Factor_ColonTransversum" dim="Inversed time" formula="LuminalVelocity/LITT_fact">
                      <Paths>
                        <Path path="362" as="363" dim="185" />
                        <Path path="415" as="416" />
                      </Paths>
                    </Formula>
                    <Formula id="NUuHsD13ekir09sRWHyPcw" name="LiquidRHS_coltrans" dim="Flow" formula="OralApplicationsEnabled ? LT_colasc - LT_coltrans + Inflow*FillLevelFlag - Outflow*Liquid : 0">
                      <Paths>
                        <Path path="366" as="367" dim="185" />
                        <Path path="265" as="266" />
                        <Path path="253" as="254" dim="196" />
                        <Path path="267" as="433" dim="221" />
                        <Path path="269" as="270" dim="221" />
                        <Path path="434" as="425" dim="221" />
                        <Path path="271" as="272" />
                      </Paths>
                    </Formula>
                    <Formula id="fXXkHmeXMU-T8YsJkdH0gQ" name="PARAM_Inflow_ColonTransversum" dim="Flow" formula="0.00020285*V">
                      <Paths>
                        <Path path="195" as="200" dim="196" />
                      </Paths>
                    </Formula>
                    <Formula id="I63GXOjc6kqpVeQ6gByQOg" name="PARAM_OralMassAbsorbed_RHS_coltrans" dim="Amount per time" formula="PassiveRates_para+PassiveRates_trans-(ActiveRates_para_IN+ActiveRates_trans_IN)+ActiveRates_para_OUT+ActiveRates_trans_OUT">
                      <Paths>
                        <Path path="435" as="371" dim="372" />
                        <Path path="436" as="374" dim="372" />
                        <Path path="437" as="376" dim="372" />
                        <Path path="438" as="378" dim="372" />
                        <Path path="439" as="380" dim="372" />
                        <Path path="440" as="382" dim="372" />
                      </Paths>
                    </Formula>
                    <Formula id="ugWrLiKs-kGvbB6gcwTyjg" name="PARAM_InverseLITT_Factor_ColonDescendens" dim="Inversed time" formula="LuminalVelocity/LITT_fact">
                      <Paths>
                        <Path path="362" as="363" dim="185" />
                        <Path path="415" as="416" />
                      </Paths>
                    </Formula>
                    <Formula id="tlfd57-ddUazDpuHYgFtgw" name="LiquidRHS_coldesc" dim="Flow" formula="OralApplicationsEnabled ? LT_coltrans - LT_coldesc + Inflow*FillLevelFlag - Outflow*Liquid : 0">
                      <Paths>
                        <Path path="366" as="367" dim="185" />
                        <Path path="265" as="266" />
                        <Path path="253" as="254" dim="196" />
                        <Path path="267" as="441" dim="221" />
                        <Path path="269" as="270" dim="221" />
                        <Path path="442" as="433" dim="221" />
                        <Path path="271" as="272" />
                      </Paths>
                    </Formula>
                    <Formula id="2cvH-uZ500uGAdU7yvV1jg" name="PARAM_Inflow_ColonDescendens" dim="Flow" formula="0.00023004*V">
                      <Paths>
                        <Path path="195" as="200" dim="196" />
                      </Paths>
                    </Formula>
                    <Formula id="GN-Jkh9qCESnAg1DAzMk6Q" name="PARAM_OralMassAbsorbed_RHS_coldesc" dim="Amount per time" formula="PassiveRates_para+PassiveRates_trans-(ActiveRates_para_IN+ActiveRates_trans_IN)+ActiveRates_para_OUT+ActiveRates_trans_OUT">
                      <Paths>
                        <Path path="443" as="371" dim="372" />
                        <Path path="444" as="374" dim="372" />
                        <Path path="445" as="376" dim="372" />
                        <Path path="446" as="378" dim="372" />
                        <Path path="447" as="380" dim="372" />
                        <Path path="448" as="382" dim="372" />
                      </Paths>
                    </Formula>
                    <Formula id="Hal6aAZw2EO1qe_s1CHQlA" name="PARAM_InverseLITT_Factor_ColonSigmoid" dim="Inversed time" formula="LuminalVelocity/LITT_fact">
                      <Paths>
                        <Path path="362" as="363" dim="185" />
                        <Path path="415" as="416" />
                      </Paths>
                    </Formula>
                    <Formula id="85hh3MQ2YESxE3mcDfRFbw" name="LiquidRHS_colsigm" dim="Flow" formula="OralApplicationsEnabled ? LT_coldesc - LT_colsigm + Inflow*FillLevelFlag - Outflow*Liquid : 0">
                      <Paths>
                        <Path path="366" as="367" dim="185" />
                        <Path path="265" as="266" />
                        <Path path="253" as="254" dim="196" />
                        <Path path="267" as="449" dim="221" />
                        <Path path="269" as="270" dim="221" />
                        <Path path="450" as="441" dim="221" />
                        <Path path="271" as="272" />
                      </Paths>
                    </Formula>
                    <Formula id="ZpGJpWrva0OqD96eka-4mg" name="PARAM_Inflow_ColonSigmoid" dim="Flow" formula="0.00013099*V">
                      <Paths>
                        <Path path="195" as="200" dim="196" />
                      </Paths>
                    </Formula>
                    <Formula id="VQgxk-7KYkmU0OXFBqUYEw" name="PARAM_OralMassAbsorbed_RHS_colsigm" dim="Amount per time" formula="PassiveRates_para+PassiveRates_trans-(ActiveRates_para_IN+ActiveRates_trans_IN)+ActiveRates_para_OUT+ActiveRates_trans_OUT">
                      <Paths>
                        <Path path="451" as="371" dim="372" />
                        <Path path="452" as="374" dim="372" />
                        <Path path="453" as="376" dim="372" />
                        <Path path="454" as="378" dim="372" />
                        <Path path="455" as="380" dim="372" />
                        <Path path="456" as="382" dim="372" />
                      </Paths>
                    </Formula>
                    <Formula id="OJmZ-BzfKUOydN7cuUEhZw" name="PARAM_InverseLITT_Factor_Rectum" dim="Inversed time" formula="LuminalVelocity/LITT_fact">
                      <Paths>
                        <Path path="362" as="363" dim="185" />
                        <Path path="415" as="416" />
                      </Paths>
                    </Formula>
                    <Formula id="Ot6K0He2-0yCew8mYR5nww" name="LiquidRHS_rect" dim="Flow" formula="OralApplicationsEnabled ? LT_colsigm - LT_rect + Inflow*FillLevelFlag : 0">
                      <Paths>
                        <Path path="265" as="266" />
                        <Path path="267" as="457" dim="221" />
                        <Path path="269" as="270" dim="221" />
                        <Path path="458" as="449" dim="221" />
                        <Path path="271" as="272" />
                      </Paths>
                    </Formula>
                    <Formula id="tzA3PIlku02joYkUBaR9gQ" name="PARAM_LiquidTransferRate_rect" dim="Flow" formula="w*Liquid">
                      <Paths>
                        <Path path="273" as="274" dim="185" />
                        <Path path="253" as="254" dim="196" />
                      </Paths>
                    </Formula>
                    <Formula id="OwJTLixTkkOgjUyoe0jL1g" name="PARAM_Inflow_Rectum" dim="Flow" formula="0.00071247*V">
                      <Paths>
                        <Path path="195" as="200" dim="196" />
                      </Paths>
                    </Formula>
                    <Formula id="K2wdxYO1cUm1VyzblXye5Q" name="PARAM_OralMassAbsorbed_RHS_rect" dim="Amount per time" formula="PassiveRates_para+PassiveRates_trans-(ActiveRates_para_IN+ActiveRates_trans_IN)+ActiveRates_para_OUT+ActiveRates_trans_OUT">
                      <Paths>
                        <Path path="459" as="371" dim="372" />
                        <Path path="460" as="374" dim="372" />
                        <Path path="461" as="376" dim="372" />
                        <Path path="462" as="378" dim="372" />
                        <Path path="463" as="380" dim="372" />
                        <Path path="464" as="382" dim="372" />
                      </Paths>
                    </Formula>
                    <Formula id="ZnP1wlEEokOYZXWvKGqsOw" name="LiquidRHS_fec" dim="Flow" formula="OralApplicationsEnabled ? LT_rec : 0">
                      <Paths>
                        <Path path="465" as="466" dim="221" />
                        <Path path="271" as="272" />
                      </Paths>
                    </Formula>
                    <Formula id="OXnjuIiWoUOvTBfaQAzoSg" name="PARAM_SITT_Factor" formula="P1*SITT+P2">
                      <Paths>
                        <Path path="467" as="468" dim="205" />
                        <Path path="469" as="470" />
                        <Path path="471" as="472" dim="185" />
                      </Paths>
                    </Formula>
                    <Formula id="VzJOZkQ_wkqP95ymMY6TPw" name="PARAM_FluidRecirculationRate_sin" dim="Flow" formula="J_iso_incl_Mucosa-J_iso_duo-J_iso_uje-J_iso_lje-J_iso_uil-J_iso_lil">
                      <Paths>
                        <Path path="473" as="474" dim="221" />
                        <Path path="475" as="476" dim="221" />
                        <Path path="477" as="478" dim="221" />
                        <Path path="479" as="480" dim="221" />
                        <Path path="481" as="482" dim="221" />
                        <Path path="483" as="484" dim="221" />
                      </Paths>
                    </Formula>
                    <Formula id="1RB3EE84QkqFBUG5zZQGlA" name="PARAM_Q_Lymph_sin" dim="Flow" formula="Q_lymph_incl_Mucosa-Q_lymph_duo-Q_lymph_uje-Q_lymph_lje-Q_lymph_uil-Q_lymph_lil">
                      <Paths>
                        <Path path="485" as="486" dim="221" />
                        <Path path="487" as="488" dim="221" />
                        <Path path="489" as="490" dim="221" />
                        <Path path="491" as="492" dim="221" />
                        <Path path="493" as="494" dim="221" />
                        <Path path="495" as="496" dim="221" />
                      </Paths>
                    </Formula>
                    <Formula id="X2zWM7FWkkKSx__0jvS6Jw" name="VOLUME_SmallIntestineMucosa" dim="Volume" formula="V_duo+V_uje+V_lje+V_uil+V_lil">
                      <Paths>
                        <Path path="497" as="498" dim="196" />
                        <Path path="499" as="500" dim="196" />
                        <Path path="501" as="502" dim="196" />
                        <Path path="503" as="504" dim="196" />
                        <Path path="505" as="506" dim="196" />
                      </Paths>
                    </Formula>
                    <Formula id="fTE8NZARFk2UlQ0_OVE2eQ" name="VOLUME_pls_SinLin" dim="Volume" formula="f_vas*(1-HCT)*(V-V_Mucosa)">
                      <Paths>
                        <Path path="197" as="198" />
                        <Path path="199" as="200" dim="196" />
                        <Path path="507" as="508" dim="196" />
                        <Path path="175" as="176" />
                      </Paths>
                    </Formula>
                    <Formula id="ffVFfzgngEON9N09aUtaGg" name="VOLUME_bc_SinLin" dim="Volume" formula="f_vas*HCT*(V-V_Mucosa)">
                      <Paths>
                        <Path path="197" as="198" />
                        <Path path="199" as="200" dim="196" />
                        <Path path="507" as="508" dim="196" />
                        <Path path="175" as="176" />
                      </Paths>
                    </Formula>
                    <Formula id="s3SuwRTGUkKeCfuzYG7HcQ" name="VOLUME_int_SinLin" dim="Volume" formula="f_int*(V-V_Mucosa)">
                      <Paths>
                        <Path path="240" as="237" />
                        <Path path="199" as="200" dim="196" />
                        <Path path="507" as="508" dim="196" />
                      </Paths>
                    </Formula>
                    <Formula id="kVRFvEBrp02irR5kXRvx2Q" name="VOLUME_cell_SinLin" dim="Volume" formula="f_cell*(V-V_Mucosa)">
                      <Paths>
                        <Path path="245" as="246" />
                        <Path path="199" as="200" dim="196" />
                        <Path path="507" as="508" dim="196" />
                      </Paths>
                    </Formula>
                    <Formula id="AKBdU9hkyk2BsN-2fl6h9w" name="VOLUME_Mucosa" dim="Volume" formula="V_GutWall*fractionMucosa">
                      <Paths>
                        <Path path="509" as="510" />
                        <Path path="511" as="512" dim="196" />
                      </Paths>
                    </Formula>
                    <Formula id="Y2b9xSan60C99_lCOMFP1w" name="PARAM_J_iso_Mucosa" dim="Flow" formula="J_iso_intestine * V_seg / V_intestine">
                      <Paths>
                        <Path path="513" as="514" dim="221" />
                        <Path path="515" as="516" dim="196" />
                        <Path path="195" as="517" dim="196" />
                      </Paths>
                    </Formula>
                    <Formula id="tcJ6YrB7gEG5YiybKJN-XA" name="PARAM_Q_lymph_mucosa" dim="Flow" formula="Q_lymph_intestine * V_seg / V_intestine">
                      <Paths>
                        <Path path="518" as="519" dim="221" />
                        <Path path="515" as="516" dim="196" />
                        <Path path="195" as="517" dim="196" />
                      </Paths>
                    </Formula>
                    <Formula id="TMp9WiBi8UOEqvEWOl7RYQ" name="PARAM_Q_mucosa" dim="Flow" formula="Q * fractQ * regionalFractQ">
                      <Paths>
                        <Path path="520" as="227" dim="221" />
                        <Path path="521" as="522" />
                        <Path path="523" as="524" />
                      </Paths>
                    </Formula>
                    <Formula id="RLEcc7E95EieERPoyYTkSA" name="PARAM_LITT_Factor" formula="P1*LITT+P2">
                      <Paths>
                        <Path path="525" as="526" dim="205" />
                        <Path path="527" as="470" />
                        <Path path="528" as="472" dim="185" />
                      </Paths>
                    </Formula>
                    <Formula id="pJVc5L5WV0W0R3IrR4SZgg" name="VOLUME_LargeIntestineMucosa" dim="Volume" formula="V_cae+V_ca+V_ct+V_cd+V_cs+V_rec">
                      <Paths>
                        <Path path="529" as="530" dim="196" />
                        <Path path="531" as="532" dim="196" />
                        <Path path="533" as="534" dim="196" />
                        <Path path="535" as="536" dim="196" />
                        <Path path="537" as="538" dim="196" />
                        <Path path="539" as="540" dim="196" />
                      </Paths>
                    </Formula>
                    <Formula id="X9iD9NIUcEi0crVMaDovbw" name="PARAM_FluidRecirculationRate_lin" dim="Flow" formula="J_iso_incl_Mucosa-J_iso_cae-J_iso_colasc-J_iso_coltrans-J_iso_coldesc-J_iso_colsigm-J_iso_rect">
                      <Paths>
                        <Path path="473" as="474" dim="221" />
                        <Path path="541" as="542" dim="221" />
                        <Path path="543" as="544" dim="221" />
                        <Path path="545" as="546" dim="221" />
                        <Path path="547" as="548" dim="221" />
                        <Path path="549" as="550" dim="221" />
                        <Path path="551" as="552" dim="221" />
                      </Paths>
                    </Formula>
                    <Formula id="2fV66JcRREWuvxUYVjzuDA" name="PARAM_Q_Lymph_lin" dim="Flow" formula="Q_lymph_incl_Mucosa-Q_lymph_cae-Q_lymph_colasc-Q_lymph_coltrans-Q_lymph_coldesc-Q_lymph_colsigm-Q_lymph_rect">
                      <Paths>
                        <Path path="485" as="486" dim="221" />
                        <Path path="553" as="554" dim="221" />
                        <Path path="555" as="556" dim="221" />
                        <Path path="557" as="558" dim="221" />
                        <Path path="559" as="560" dim="221" />
                        <Path path="561" as="562" dim="221" />
                        <Path path="563" as="564" dim="221" />
                      </Paths>
                    </Formula>
                    <Formula id="ugiDXgClcEe09NmDPRjIHg" name="PARAM_Allometric scale factor_LiverZone" formula="Liver_Parameter">
                      <Paths>
                        <Path path="565" as="566" />
                      </Paths>
                    </Formula>
                    <Formula id="k4ZKDeV-EEedaC8AK8PB7g" name="PARAM_Density (tissue)_LiverZone" dim="Density" formula="Liver_Parameter">
                      <Paths>
                        <Path path="567" as="566" dim="194" />
                      </Paths>
                    </Formula>
                    <Formula id="KQQgOpCYbEKD9ITmfZ_-Eg" name="PARAM_f_endo_LiverZone" dim="Fraction" formula="Liver_Parameter">
                      <Paths>
                        <Path path="568" as="566" dim="159" />
                      </Paths>
                    </Formula>
                    <Formula id="j0cIzWzCsk2NDkIMYybHiA" name="PARAM_Volume_Periportal" dim="Volume" formula="V_liv * (IsLiverZonated ? f_periportal : 1)">
                      <Paths>
                        <Path path="569" as="570" dim="159" />
                        <Path path="571" as="572" />
                        <Path path="573" as="574" dim="196" />
                      </Paths>
                    </Formula>
                    <Formula id="aBK_ywE1MUaJosf1WRH3Fw" name="PARAM_Fraction of blood for sampling_LiverZone" formula="Liver_Parameter">
                      <Paths>
                        <Path path="575" as="566" />
                      </Paths>
                    </Formula>
                    <Formula id="2CaB3H82KESNYiLCBReuig" name="PARAM_Flow fraction via large pores_LiverZone" formula="Liver_Parameter">
                      <Paths>
                        <Path path="576" as="566" />
                      </Paths>
                    </Formula>
                    <Formula id="lTyXIKYX8Uyh5DiKEOY1cQ" name="PARAM_Fluid_recirculation_flow_rate_Liver_Periportal" dim="Flow" formula="J_iso * (IsLiverZonated?  f_periportal : 1)">
                      <Paths>
                        <Path path="577" as="578" dim="221" />
                        <Path path="569" as="570" dim="159" />
                        <Path path="571" as="572" />
                      </Paths>
                    </Formula>
                    <Formula id="1imgeO0YR027wvbUtXV74w" name="PARAM_Hydraulic conductivity_LiverZone" dim="Hydraulic conductivity" formula="Liver_Parameter">
                      <Paths>
                        <Path path="579" as="566" dim="580" />
                      </Paths>
                    </Formula>
                    <Formula id="RKmt1AL7N0ylXPbqbbBcuQ" name="PARAM_Lymph_flow_rate_Liver_Periportal" dim="Flow" formula="Q_lymph * (IsLiverZonated?  f_periportal : 1)">
                      <Paths>
                        <Path path="581" as="220" dim="221" />
                        <Path path="569" as="570" dim="159" />
                        <Path path="571" as="572" />
                      </Paths>
                    </Formula>
                    <Formula id="LaNk8hh4UUugre2LLCg-Ug" name="PARAM_Radius (large pores)_LiverZone" dim="Length" formula="Liver_Parameter">
                      <Paths>
                        <Path path="582" as="566" dim="235" />
                      </Paths>
                    </Formula>
                    <Formula id="qhQRYWw5fUa3VaOyoXPveA" name="PARAM_Radius (small pores)_LiverZone" dim="Length" formula="Liver_Parameter">
                      <Paths>
                        <Path path="583" as="566" dim="235" />
                      </Paths>
                    </Formula>
                    <Formula id="BX0264nOFEOhwpAfYGJC2w" name="PARAM_Vf (lipid)_LiverZone" formula="Liver_Parameter">
                      <Paths>
                        <Path path="584" as="566" />
                      </Paths>
                    </Formula>
                    <Formula id="08D2wOzXVkekcW_KI2ttmw" name="PARAM_Vf (neutral lipid)-PT_LiverZone" formula="Liver_Parameter">
                      <Paths>
                        <Path path="585" as="566" />
                      </Paths>
                    </Formula>
                    <Formula id="T1CdUoJB4kK07-LB8Uaslw" name="PARAM_Vf (phospholipid)-PT_LiverZone" formula="Liver_Parameter">
                      <Paths>
                        <Path path="586" as="566" />
                      </Paths>
                    </Formula>
                    <Formula id="8kXBKHo8JEaArdfSno9lRw" name="PARAM_Vf (protein)_LiverZone" formula="Liver_Parameter">
                      <Paths>
                        <Path path="587" as="566" />
                      </Paths>
                    </Formula>
                    <Formula id="Rs7CW0zuoEm9HSoNZqMGSQ" name="PARAM_Albumin ratio (tissue/plasma)_LiverZone" formula="Liver_Parameter">
                      <Paths>
                        <Path path="588" as="566" />
                      </Paths>
                    </Formula>
                    <Formula id="C3KnD-fjVk22S-0H3CKwrw" name="PARAM_Albumin ratio (tissue/plasma)-PT_LiverZone" formula="Liver_Parameter">
                      <Paths>
                        <Path path="589" as="566" />
                      </Paths>
                    </Formula>
                    <Formula id="KrsJynYnVEmX081PMq4NoA" name="PARAM_Fraction vascular_LiverZone" formula="Liver_Parameter">
                      <Paths>
                        <Path path="197" as="566" />
                      </Paths>
                    </Formula>
                    <Formula id="ZWExgyCaT0SfWkfdEnHiWQ" name="PARAM_Lipoprotein ratio (tissue/plasma)_LiverZone" formula="Liver_Parameter">
                      <Paths>
                        <Path path="590" as="566" />
                      </Paths>
                    </Formula>
                    <Formula id="X4tlcsSow0OG8IwdlrZADA" name="PARAM_Microsomal protein mass/g tissue_LiverZone" dim="Mass per tissue" formula="Liver_Parameter">
                      <Paths>
                        <Path path="591" as="566" dim="592" />
                      </Paths>
                    </Formula>
                    <Formula id="WVpCVlyOlkaxvHc58dxK-A" name="PARAM_Number of cells/g tissue_LiverZone" dim="Count per mass" formula="Liver_Parameter">
                      <Paths>
                        <Path path="593" as="566" dim="594" />
                      </Paths>
                    </Formula>
                    <Formula id="6i-28Qu7b0O-v0ylkl08hA" name="PARAM_Vf (water)_LiverZone" formula="Liver_Parameter">
                      <Paths>
                        <Path path="595" as="566" />
                      </Paths>
                    </Formula>
                    <Formula id="NfJxRglRVU6mAdiE7L6Gtg" name="PARAM_Vf (water)-PT_LiverZone" formula="Liver_Parameter">
                      <Paths>
                        <Path path="596" as="566" />
                      </Paths>
                    </Formula>
                    <Formula id="IJwy35jlfkWKBqRfc19DPw" name="PARAM_f_cell_LiverZone" formula="Liver_Parameter">
                      <Paths>
                        <Path path="245" as="566" />
                      </Paths>
                    </Formula>
                    <Formula id="FGZJhyojnkOcjhkpAcOz-Q" name="PARAM_Fraction interstitial_LiverZone" formula="Liver_Parameter">
                      <Paths>
                        <Path path="240" as="566" />
                      </Paths>
                    </Formula>
                    <Formula id="-1IRv5fWREepn8fLcilniA" name="PARAM_Vf (neutral lipid)-RR_LiverZone" formula="Liver_Parameter">
                      <Paths>
                        <Path path="597" as="566" />
                      </Paths>
                    </Formula>
                    <Formula id="pX_2PSAx1UmV0xYUHIhFmA" name="PARAM_Vf (neutral lipid)-WS_LiverZone" formula="Liver_Parameter">
                      <Paths>
                        <Path path="598" as="566" />
                      </Paths>
                    </Formula>
                    <Formula id="V_J9HoSaIEiRMGjEX-aVSg" name="PARAM_Vf (neutral phospholipid)-RR_LiverZone" formula="Liver_Parameter">
                      <Paths>
                        <Path path="599" as="566" />
                      </Paths>
                    </Formula>
                    <Formula id="PBaxMaqlZ02CfgZf3dApSQ" name="PARAM_Vf (neutral phospholipid, plasma)-WS_LiverZone" formula="Liver_Parameter">
                      <Paths>
                        <Path path="600" as="566" />
                      </Paths>
                    </Formula>
                    <Formula id="bXa0lbd4z0Gs9ZIZw2Hp0Q" name="PARAM_Vf (extracellular water)-RR_LiverZone" formula="Liver_Parameter">
                      <Paths>
                        <Path path="601" as="566" />
                      </Paths>
                    </Formula>
                    <Formula id="YcxFeYk2ck-8x2IVcyhkig" name="PARAM_Vf (protein)-WS_LiverZone" formula="Liver_Parameter">
                      <Paths>
                        <Path path="602" as="566" />
                      </Paths>
                    </Formula>
                    <Formula id="IoB8VKoVqUOveTENzMFeVA" name="PARAM_Vf (intracellular water)-RR_LiverZone" formula="Liver_Parameter">
                      <Paths>
                        <Path path="603" as="566" />
                      </Paths>
                    </Formula>
                    <Formula id="SPNLcIz9tEqRszWHlIV9-A" name="PARAM_Vf (water)-WS_LiverZone" formula="Liver_Parameter">
                      <Paths>
                        <Path path="604" as="566" />
                      </Paths>
                    </Formula>
                    <Formula id="YE_NaIY_XE6usFbC52wPRA" name="PARAM_Acidic phospholipids [mg/g] - RR_LiverZone" formula="Liver_Parameter">
                      <Paths>
                        <Path path="605" as="566" />
                      </Paths>
                    </Formula>
                    <Formula id="f9Cmc9ccE0q5Cwsq-pqRTg" name="PARAM_Vf (acidic phospholipids)-WS_LiverZone" formula="Liver_Parameter">
                      <Paths>
                        <Path path="606" as="566" />
                      </Paths>
                    </Formula>
                    <Formula id="qe8pPMegk02UVogAX5deJQ" name="PARAM_Specific blood flow rate_LiverZone" dim="Flow per weight organ" formula="Liver_Parameter">
                      <Paths>
                        <Path path="607" as="566" dim="212" />
                      </Paths>
                    </Formula>
                    <Formula id="NDZTgmwxTEmUUmNNhIGIVQ" name="PARAM_Q_from_Qspec_LiverZone" dim="Flow" formula="Liver_Parameter">
                      <Paths>
                        <Path path="608" as="566" dim="221" />
                      </Paths>
                    </Formula>
                    <Formula id="NRBCdNaShE6I_02uvh9Bnw" name="PARAM_PH_Cell_LiverZone" formula="pH_cell_Liver">
                      <Paths>
                        <Path path="609" as="610" />
                      </Paths>
                    </Formula>
                    <Formula id="pe1bFPwHTE-lFmcQFH9Z5g" name="PARAM_Volume_Pericentral" dim="Volume" formula="V_liv * (IsLiverZonated ? 1 - f_periportal : 0)">
                      <Paths>
                        <Path path="569" as="570" dim="159" />
                        <Path path="571" as="572" />
                        <Path path="573" as="574" dim="196" />
                      </Paths>
                    </Formula>
                    <Formula id="p4Hxq1eoX0CjRQBqTLAnUg" name="PARAM_Fluid_recirculation_flow_rate_Liver_Pericentral" dim="Flow" formula="J_iso * (IsLiverZonated?  1-f_periportal : 0)">
                      <Paths>
                        <Path path="577" as="578" dim="221" />
                        <Path path="569" as="570" dim="159" />
                        <Path path="571" as="572" />
                      </Paths>
                    </Formula>
                    <Formula id="v7QxEKI7jUyDBM2ijsFSBQ" name="PARAM_Lymph_flow_rate_Liver_Pericentral" dim="Flow" formula="Q_lymph * (IsLiverZonated?  1-f_periportal : 0)">
                      <Paths>
                        <Path path="581" as="220" dim="221" />
                        <Path path="569" as="570" dim="159" />
                        <Path path="571" as="572" />
                      </Paths>
                    </Formula>
                    <SumFormula id="qGoLw3sCWE-fbhcDtSEwrw" name="PARAM_Q_lng" dim="Flow" variable="Q" formulaString="Q_#i">
                      <Criteria operator="And">
                        <DescriptorConditions>
                          <InContainerCondition tag="TissueOrgan" />
                          <NotInContainerCondition tag="Lung" />
                          <NotInContainerCondition tag="Pericentral" />
                          <MatchTagCondition tag="Blood flow rate" />
                          <NotInContainerCondition tag="Mucosa" />
                        </DescriptorConditions>
                      </Criteria>
                    </SumFormula>
                    <SumFormula id="6ad4wL1tt0ikcnCvNxsSpw" name="PARAM_Q_Lymph_pve" dim="Flow" variable="P" formulaString="P_#i">
                      <Criteria operator="And">
                        <DescriptorConditions>
                          <MatchTagCondition tag="Lymph flow rate" />
                          <InContainerCondition tag="Portal Vein Supplying Organ" />
                        </DescriptorConditions>
                      </Criteria>
                    </SumFormula>
                    <SumFormula id="0xSExybBz0WSRZkUgZa0Ww" name="PARAM_Q_pve" dim="Flow" variable="P" formulaString="P_#i">
                      <Criteria operator="And">
                        <DescriptorConditions>
                          <MatchTagCondition tag="Blood flow rate" />
                          <InContainerCondition tag="Portal Vein Supplying Organ" />
                          <NotInContainerCondition tag="Mucosa" />
                        </DescriptorConditions>
                      </Criteria>
                    </SumFormula>
                    <Formula id="F7GHjd4hMEKhGmDoTnlRzg" name="VOLUME_Saliva_Organ" dim="Volume" formula="0.006 * BW / 73">
                      <Paths>
                        <Path path="611" as="612" dim="190" />
                      </Paths>
                    </Formula>
                    <Formula id="Mr7mivD0K0yogHygELNMWw" name="VOLUME_slv_slv" dim="Volume" formula="V_slv">
                      <Paths>
                        <Path path="613" as="614" dim="196" />
                      </Paths>
                    </Formula>
                    <Formula id="-cIKPQZXJ0SG9jQPjQBMpw" name="PARAM_SA_rbc_pls_Blood_Organ" dim="Area" formula="HCT * A_to_V_bc * 0.6 * V">
                      <Paths>
                        <Path path="615" as="200" dim="196" />
                        <Path path="175" as="176" />
                        <Path path="616" as="617" dim="618" />
                      </Paths>
                    </Formula>
                    <Formula id="nIC3woR9ukSpf2LdpZhVRA" name="PARAM_SA_int_cell_bon" dim="Area" formula="(V_bon * 1000 / 28.2)^0.75 * 10 * 1E2">
                      <Paths>
                        <Path path="615" as="619" dim="196" />
                      </Paths>
                    </Formula>
                    <Formula id="RCQFNuYwq0y2mQB_n21OmA" name="PARAM_P_int_cell" dim="Velocity" formula="P * P_int_cell_factor">
                      <Paths>
                        <Path path="620" as="621" />
                        <Path path="149" as="150" dim="137" />
                      </Paths>
                    </Formula>
                    <Formula id="KvOvP3xfgE6HbBc69DZDpg" name="PARAM_P_cell_int" dim="Velocity" formula="P * P_cell_int_factor">
                      <Paths>
                        <Path path="622" as="623" />
                        <Path path="149" as="150" dim="137" />
                      </Paths>
                    </Formula>
                    <Formula id="A70YJ3LkTEO4Q4B1bt7Lrg" name="PARAM_PA_int_cell" dim="Flow" formula="P_int_cell * SA">
                      <Paths>
                        <Path path="624" as="625" dim="137" />
                        <Path path="626" as="627" dim="232" />
                      </Paths>
                    </Formula>
                    <Formula id="25rYE4ROTEWSF-UfieRCOw" name="PARAM_PA_cell_int" dim="Flow" formula="P_cell_int * SA">
                      <Paths>
                        <Path path="628" as="629" dim="137" />
                        <Path path="626" as="627" dim="232" />
                      </Paths>
                    </Formula>
                    <Formula id="u8e2-A-pgkiP5GWw36UPrg" name="PARAM_K_wat_cell" formula="fu/K_cell_pls">
                      <Paths>
                        <Path path="630" as="631" />
                        <Path path="168" as="169" dim="159" />
                      </Paths>
                    </Formula>
                    <Formula id="2YpWHFs-Z0-Een1YZ1VxzA" name="PARAM_SA_rbc_pls" dim="Area" formula="HCT * A_to_V_bc * 0.6 * V * f_vas">
                      <Paths>
                        <Path path="632" as="198" />
                        <Path path="615" as="200" dim="196" />
                        <Path path="175" as="176" />
                        <Path path="616" as="617" dim="618" />
                      </Paths>
                    </Formula>
                    <Formula id="1e-MQkR3E0GfoN6OdWbRAg" name="PARAM_SA_pls_int" dim="Area" formula="k * f_vas_org * V_org">
                      <Paths>
                        <Path path="632" as="633" />
                        <Path path="615" as="239" dim="196" />
                        <Path path="634" as="349" dim="618" />
                      </Paths>
                    </Formula>
                    <BlackBoxFormula id="ELy0qSim2Uqbk7163bHNHw" name="INTERSTITIAL PARTITION COEFFICIENT FORMULA" />
                    <Formula id="kOy_mOLyXUedC9Rv7SynRg" name="PARAM_SA_int_cell_brn" dim="Area" formula="(V_brn  * 1000 / 1.671)^0.75 * 0.0006 * 1E2">
                      <Paths>
                        <Path path="615" as="635" dim="196" />
                      </Paths>
                    </Formula>
                    <Formula id="Lpa_Al0uh0KIoCRwQl_ntA" name="PARAM_P_endothelial_Brain" dim="Velocity" formula="P/2">
                      <Paths>
                        <Path path="149" as="150" dim="137" />
                      </Paths>
                    </Formula>
                    <Formula id="sVJmN43Dk0Orvr-qwB9biA" name="PARAM_SA_int_cell_fat" dim="Area" formula="(V_fat * 1000 / 14.2)^0.75 * 5 * 1E2">
                      <Paths>
                        <Path path="615" as="636" dim="196" />
                      </Paths>
                    </Formula>
                    <Formula id="-fXBRAU0HEWLH5-_AJ0orw" name="PARAM_SA_int_cell_tes" dim="Area" formula="(V_tes * 1000 / 2.5)^0.75 * 2 * 1E2">
                      <Paths>
                        <Path path="615" as="637" dim="196" />
                      </Paths>
                    </Formula>
                    <Formula id="zS_AAaIgCEyZpUOT0QlLoQ" name="PARAM_SA_int_cell_hrt" dim="Area" formula="(V_hrt * 1000 / 1.2)^0.75 * 7.54 * 1E2">
                      <Paths>
                        <Path path="615" as="638" dim="196" />
                      </Paths>
                    </Formula>
                    <Formula id="0WeHCGDjtEOkRaAG6wJPxg" name="PARAM_SA_int_cell_kid" dim="Area" formula="(V_kid * 1000 / 7)^0.75 * 1000 * 1E2">
                      <Paths>
                        <Path path="615" as="639" dim="196" />
                      </Paths>
                    </Formula>
                    <Formula id="9IOoe_u-hUG5KfJ5_22tyw" name="PARAM_K_water_cell_Kidney" formula="K_water_cell">
                      <Paths>
                        <Path path="640" as="248" />
                      </Paths>
                    </Formula>
                    <Formula id="oa5602M6Yk-ZuCWoFeV_Jw" name="PARAM_DrugAbsorption_para" dim="Amount per time" formula="OralApplicationsEnabled ? P_int_para*Aeff*(EffectiveLumenConcentration-(NOT SinkCondition_para ? fu*DrugMucosa : 0)) : 0">
                      <Paths>
                        <Path path="641" as="642" dim="232" />
                        <Path path="643" as="644" dim="645" />
                        <Path path="646" as="647" dim="645" />
                        <Path path="168" as="169" dim="159" />
                        <Path path="648" as="649" dim="137" />
                        <Path path="650" as="272" />
                        <Path path="651" as="652" />
                      </Paths>
                    </Formula>
                    <SumFormula id="vuYjtBrqOUymrgz7akPA3Q" name="PARAM_SumOfActiveProcessRatesMucosaToLumen" dim="Amount per time" variable="P" formulaString="P_#i">
                      <Criteria operator="And">
                        <DescriptorConditions>
                          <MatchTagCondition tag="NotInflux" />
                          <MatchTagCondition tag="MOLECULE" />
                          <MatchTagCondition tag="NEIGHBORHOOD" />
                          <MatchTagCondition tag="ProcessRate" />
                        </DescriptorConditions>
                      </Criteria>
                    </SumFormula>
                    <SumFormula id="9pP5CO98KEq5TwkimfJrdA" name="PARAM_SumOfPassiveProcessRates" dim="Amount per time" variable="P" formulaString="P_#i">
                      <Criteria operator="And">
                        <DescriptorConditions>
                          <MatchTagCondition tag="MOLECULE" />
                          <MatchTagCondition tag="NEIGHBORHOOD" />
                          <MatchTagCondition tag="Passive" />
                          <MatchTagCondition tag="ProcessRate" />
                        </DescriptorConditions>
                      </Criteria>
                    </SumFormula>
                    <SumFormula id="CkWUUE8bgU6orPNfC5M6Ow" name="PARAM_SumOfActiveProcessRatesLumenToMucosa" dim="Amount per time" variable="P" formulaString="P_#i">
                      <Criteria operator="And">
                        <DescriptorConditions>
                          <MatchTagCondition tag="Influx" />
                          <MatchTagCondition tag="MOLECULE" />
                          <MatchTagCondition tag="NEIGHBORHOOD" />
                          <MatchTagCondition tag="ProcessRate" />
                        </DescriptorConditions>
                      </Criteria>
                    </SumFormula>
                    <Formula id="3FNZXBUbj0aktmLWrGxiSQ" name="PARAM_DrugAbsorption_trans" dim="Amount per time" formula="OralApplicationsEnabled ? P_int_trans*Aeff*(P_int_trans_lum_cell_factor*EffectiveLumenConcentration-(NOT SinkCondition_trans ? P_int_trans_cell_lum_factor*fu/K_cell_pls*DrugMucosa : 0)) : 0">
                      <Paths>
                        <Path path="630" as="631" />
                        <Path path="641" as="642" dim="232" />
                        <Path path="643" as="644" dim="645" />
                        <Path path="646" as="647" dim="645" />
                        <Path path="168" as="169" dim="159" />
                        <Path path="653" as="146" dim="137" />
                        <Path path="654" as="655" />
                        <Path path="656" as="657" />
                        <Path path="650" as="272" />
                        <Path path="658" as="659" />
                      </Paths>
                    </Formula>
                    <Formula id="ZxP90SWST02TOiH9w0gVBw" name="PARAM_P_int_trans_cell_lum_factor" formula="UsePenaltyFactor ? K1+ (K2 +K3 +K4)* base ^ 1 + K5* base ^ max(CT0+CT1;-CT0-CT1) +K6* base ^ max(CT0+CT2;-CT0-CT2) +K7* base ^ max(CT2+CT1;-CT2-CT1) +K8* base ^ max(CT0+CT1+CT2;-CT0-CT1-CT2) : 1">
                      <Paths>
                        <Path path="660" as="320" />
                        <Path path="661" as="322" />
                        <Path path="662" as="324" />
                        <Path path="663" as="326" />
                        <Path path="664" as="328" />
                        <Path path="665" as="330" />
                        <Path path="666" as="332" />
                        <Path path="667" as="334" />
                        <Path path="287" as="288" />
                        <Path path="293" as="294" />
                        <Path path="297" as="298" />
                        <Path path="668" as="669" />
                        <Path path="670" as="336" />
                      </Paths>
                    </Formula>
                    <Formula id="FnJKvEWn8E-vPPaJQPangg" name="PARAM_P_int_trans_lum_cell_factor" formula="UsePenaltyFactor ? K1+ (K2 +K3 +K4)* base ^ 1 + K5* base ^ max(CT0+CT1;-CT0-CT1) +K6* base ^ max(CT0+CT2;-CT0-CT2) +K7* base ^ max(CT2+CT1;-CT2-CT1) +K8* base ^ max(CT0+CT1+CT2;-CT0-CT1-CT2) : 1">
                      <Paths>
                        <Path path="319" as="320" />
                        <Path path="321" as="322" />
                        <Path path="323" as="324" />
                        <Path path="325" as="326" />
                        <Path path="327" as="328" />
                        <Path path="329" as="330" />
                        <Path path="331" as="332" />
                        <Path path="333" as="334" />
                        <Path path="287" as="288" />
                        <Path path="293" as="294" />
                        <Path path="297" as="298" />
                        <Path path="668" as="669" />
                        <Path path="670" as="336" />
                      </Paths>
                    </Formula>
                    <Formula id="bgwPGiCsEkSFCgPJzIbKEw" name="PARAM_K_cell_pls_Lumen_Mucosa" formula="K_cell_pls">
                      <Paths>
                        <Path path="671" as="631" />
                      </Paths>
                    </Formula>
                    <Formula id="8pdLtrCoLEKtv198gd8P-A" name="PARAM_K_wat_cell_Lumen_Mucosa" formula="K_water_cell">
                      <Paths>
                        <Path path="672" as="248" />
                      </Paths>
                    </Formula>
                    <Formula id="24_3qj0I-UiM5pGXKMPRaQ" name="PARAM_pKa_pH_WS_mucosacell_F1" formula="CT0 != CT_NEUTRAL ?  1/(1+10^(CT0*(pKa_0-pH))) : 1">
                      <Paths>
                        <Path path="285" as="286" />
                        <Path path="287" as="288" />
                        <Path path="289" as="290" />
                        <Path path="673" as="292" />
                      </Paths>
                    </Formula>
                    <Formula id="9FBDeudHX0aTK6X7Uh1xSw" name="PARAM_pKa_pH_WS_mucosacell_F2" formula="CT1 != CT_NEUTRAL ?  1/(1+10^(CT1*(pKa_1-pH))) : 1">
                      <Paths>
                        <Path path="285" as="286" />
                        <Path path="293" as="294" />
                        <Path path="295" as="296" />
                        <Path path="673" as="292" />
                      </Paths>
                    </Formula>
                    <Formula id="19AxU38YK0md7xt7-FKtUg" name="PARAM_pKa_pH_WS_mucosacell_F3" formula="CT2 != CT_NEUTRAL ?  1/(1+10^(CT2*(pKa_2-pH))) : 1">
                      <Paths>
                        <Path path="285" as="286" />
                        <Path path="297" as="298" />
                        <Path path="299" as="300" />
                        <Path path="673" as="292" />
                      </Paths>
                    </Formula>
                    <Formula id="5p2rHsPAPk-2RPphkOgD-Q" name="PARAM_pKa_pH_WS_mucosacell_K1" formula="F1*F2*F3">
                      <Paths>
                        <Path path="674" as="302" />
                        <Path path="675" as="304" />
                        <Path path="676" as="306" />
                      </Paths>
                    </Formula>
                    <Formula id="jjD1aUe2H0-IE9oP1Ve1OA" name="PARAM_pKa_pH_WS_mucosacell_K2" formula="(1-F1)*F2*F3">
                      <Paths>
                        <Path path="674" as="302" />
                        <Path path="675" as="304" />
                        <Path path="676" as="306" />
                      </Paths>
                    </Formula>
                    <Formula id="JpN45R8tTkeDzc6eUBVvbA" name="PARAM_pKa_pH_WS_mucosacell_K3" formula="F1*(1-F2)*F3">
                      <Paths>
                        <Path path="674" as="302" />
                        <Path path="675" as="304" />
                        <Path path="676" as="306" />
                      </Paths>
                    </Formula>
                    <Formula id="zgQsMt41hE-gJ3j_nGCJUg" name="PARAM_pKa_pH_WS_mucosacell_K4" formula="F1*F2*(1-F3)">
                      <Paths>
                        <Path path="674" as="302" />
                        <Path path="675" as="304" />
                        <Path path="676" as="306" />
                      </Paths>
                    </Formula>
                    <Formula id="9KMtMNL7DEGuDGlM5OzPig" name="PARAM_pKa_pH_WS_mucosacell_K5" formula="(1-F1)*(1-F2)*F3">
                      <Paths>
                        <Path path="674" as="302" />
                        <Path path="675" as="304" />
                        <Path path="676" as="306" />
                      </Paths>
                    </Formula>
                    <Formula id="2CaBDD1SnEyu3TvU7CNbMA" name="PARAM_pKa_pH_WS_mucosacell_K6" formula="(1-F1)*F2*(1-F3)">
                      <Paths>
                        <Path path="674" as="302" />
                        <Path path="675" as="304" />
                        <Path path="676" as="306" />
                      </Paths>
                    </Formula>
                    <Formula id="3eag9NK_KkC4Qj7sKZ3_3g" name="PARAM_pKa_pH_WS_mucosacell_K7" formula="F1*(1-F2)*(1-F3)">
                      <Paths>
                        <Path path="674" as="302" />
                        <Path path="675" as="304" />
                        <Path path="676" as="306" />
                      </Paths>
                    </Formula>
                    <Formula id="SBzptHIgAka5BApT5Zfz0g" name="PARAM_pKa_pH_WS_mucosacell_K8" formula="(1-F1)*(1-F2)*(1-F3)">
                      <Paths>
                        <Path path="674" as="302" />
                        <Path path="675" as="304" />
                        <Path path="676" as="306" />
                      </Paths>
                    </Formula>
                    <Formula id="97S-wzssc0WOPauSyaj4RA" name="PARAM_pKa_pH_WS_lum_F1" formula="CT0 != CT_NEUTRAL ?  1/(1+10^(CT0*(pKa_0-pH))) : 1">
                      <Paths>
                        <Path path="677" as="292" />
                        <Path path="285" as="286" />
                        <Path path="287" as="288" />
                        <Path path="289" as="290" />
                      </Paths>
                    </Formula>
                    <Formula id="a9Z9Ev0tLkKUNxT19y6cwg" name="PARAM_pKa_pH_WS_lum_F2" formula="CT1 != CT_NEUTRAL ?  1/(1+10^(CT1*(pKa_1-pH))) : 1">
                      <Paths>
                        <Path path="677" as="292" />
                        <Path path="285" as="286" />
                        <Path path="293" as="294" />
                        <Path path="295" as="296" />
                      </Paths>
                    </Formula>
                    <Formula id="swk2tF4gR02WYQZZ2NtgeA" name="PARAM_pKa_pH_WS_lum_F3" formula="CT2 != CT_NEUTRAL ?  1/(1+10^(CT2*(pKa_2-pH))) : 1">
                      <Paths>
                        <Path path="677" as="292" />
                        <Path path="285" as="286" />
                        <Path path="297" as="298" />
                        <Path path="299" as="300" />
                      </Paths>
                    </Formula>
                    <Formula id="ogg5JgHFLU2mddqLuP8vzg" name="PARAM_pKa_pH_WS_lum_K1" formula="F1*F2*F3">
                      <Paths>
                        <Path path="301" as="302" />
                        <Path path="303" as="304" />
                        <Path path="305" as="306" />
                      </Paths>
                    </Formula>
                    <Formula id="4oH3pbyDlE-FMr-SOvThMQ" name="PARAM_pKa_pH_WS_lum_K2" formula="(1-F1)*F2*F3">
                      <Paths>
                        <Path path="301" as="302" />
                        <Path path="303" as="304" />
                        <Path path="305" as="306" />
                      </Paths>
                    </Formula>
                    <Formula id="f9O6FYRIgkGzhwHe6nkPGg" name="PARAM_pKa_pH_WS_lum_K3" formula="F1*(1-F2)*F3">
                      <Paths>
                        <Path path="301" as="302" />
                        <Path path="303" as="304" />
                        <Path path="305" as="306" />
                      </Paths>
                    </Formula>
                    <Formula id="zuD9VeckzU2mRsjI2AHtiQ" name="PARAM_pKa_pH_WS_lum_K4" formula="F1*F2*(1-F3)">
                      <Paths>
                        <Path path="301" as="302" />
                        <Path path="303" as="304" />
                        <Path path="305" as="306" />
                      </Paths>
                    </Formula>
                    <Formula id="cyBucJf5tU-JdJYlpuBP7g" name="PARAM_pKa_pH_WS_lum_K5" formula="(1-F1)*(1-F2)*F3">
                      <Paths>
                        <Path path="301" as="302" />
                        <Path path="303" as="304" />
                        <Path path="305" as="306" />
                      </Paths>
                    </Formula>
                    <Formula id="fWmd_DzP3EmAANnFTmBVbQ" name="PARAM_pKa_pH_WS_lum_K6" formula="(1-F1)*F2*(1-F3)">
                      <Paths>
                        <Path path="301" as="302" />
                        <Path path="303" as="304" />
                        <Path path="305" as="306" />
                      </Paths>
                    </Formula>
                    <Formula id="BDPPXve9MUmXIi1alviqiA" name="PARAM_pKa_pH_WS_lum_K7" formula="F1*(1-F2)*(1-F3)">
                      <Paths>
                        <Path path="301" as="302" />
                        <Path path="303" as="304" />
                        <Path path="305" as="306" />
                      </Paths>
                    </Formula>
                    <Formula id="Jf3S4ZIJoUikYOR7cJe6GQ" name="PARAM_pKa_pH_WS_lum_K8" formula="(1-F1)*(1-F2)*(1-F3)">
                      <Paths>
                        <Path path="301" as="302" />
                        <Path path="303" as="304" />
                        <Path path="305" as="306" />
                      </Paths>
                    </Formula>
                    <Formula id="fHB231Kxjkasl-UuC8YyhQ" name="PARAM_MassTransferMucosaToPvePlasma" dim="Amount per time" formula="Q*(1-HCT)*C_pls">
                      <Paths>
                        <Path path="678" as="679" dim="645" />
                        <Path path="680" as="227" dim="221" />
                        <Path path="175" as="176" />
                      </Paths>
                    </Formula>
                    <Formula id="boZwDHsnY02Lch_G3pPUKQ" name="PARAM_MassTransferMucosaToPveBloodCells" dim="Amount per time" formula="Q*HCT*C_bc">
                      <Paths>
                        <Path path="678" as="681" dim="645" />
                        <Path path="680" as="227" dim="221" />
                        <Path path="175" as="176" />
                      </Paths>
                    </Formula>
                    <SumFormula id="_FVulZZGcUeLwtzXcKo46A" name="PARAM_OralMassAbsorbed" dim="Amount" variable="M" formulaString="M_#i">
                      <Criteria operator="And">
                        <DescriptorConditions>
                          <MatchTagCondition tag="Oral mass absorbed segment" />
                          <InContainerCondition tag="Lumen" />
                          <InContainerCondition tag="MOLECULE" />
                        </DescriptorConditions>
                      </Criteria>
                    </SumFormula>
                    <Formula id="3A29yAeNhE6N_rIDN7NIZQ" name="PARAM_SA_int_cell_sto" dim="Area" formula="(V_sto * 1000 / 1.1)^0.75 * 1000 * 1E2">
                      <Paths>
                        <Path path="615" as="682" dim="196" />
                      </Paths>
                    </Formula>
                    <Formula id="pHYnVdcwd0GUgLTOBDuKMg" name="PARAM_SA_int_cell_sin" dim="Area" formula="((V_sin-V_Mucosa) * 1000 / 11.1)^0.75 * 1000 * 1E2">
                      <Paths>
                        <Path path="615" as="683" dim="196" />
                        <Path path="684" as="508" dim="196" />
                      </Paths>
                    </Formula>
                    <Formula id="b7HsB2sUSkSzYMAva9IClw" name="PARAM_SA_rbc_pls_sinlin" dim="Area" formula="HCT * A_to_V_bc * 0.6 * (V-V_Mucosa) * f_vas">
                      <Paths>
                        <Path path="632" as="198" />
                        <Path path="615" as="200" dim="196" />
                        <Path path="685" as="508" dim="196" />
                        <Path path="175" as="176" />
                        <Path path="616" as="617" dim="618" />
                      </Paths>
                    </Formula>
                    <Formula id="8k-VP3brc0SgHNeAtqStlw" name="PARAM_SA_pls_int_sinlin" dim="Area" formula="k * f_vas_org * (V_org-V_Mucosa)">
                      <Paths>
                        <Path path="632" as="633" />
                        <Path path="615" as="239" dim="196" />
                        <Path path="685" as="508" dim="196" />
                        <Path path="634" as="349" dim="618" />
                      </Paths>
                    </Formula>
                    <Formula id="iPtuU0reAkenAtlkDEvNPQ" name="PARAM_MassTransferIntestineToMucosaPlasma" dim="Amount per time" formula="Q*(1-HCT)*C_pls">
                      <Paths>
                        <Path path="686" as="227" dim="221" />
                        <Path path="678" as="679" dim="645" />
                        <Path path="175" as="176" />
                      </Paths>
                    </Formula>
                    <Formula id="n-B7ph78mkWYkdXsh-4zqA" name="PARAM_MassTransferIntestineToMucosaBloodCells" dim="Amount per time" formula="Q*HCT*C_bc">
                      <Paths>
                        <Path path="686" as="227" dim="221" />
                        <Path path="678" as="681" dim="645" />
                        <Path path="175" as="176" />
                      </Paths>
                    </Formula>
                    <Formula id="d0UC4dp_hUCvNBiLlg127A" name="PARAM_SA_int_cell_lin" dim="Area" formula="((V_lin-V_Mucosa) * 1000 / 11.1)^0.75 * 1000 * 1E2">
                      <Paths>
                        <Path path="615" as="687" dim="196" />
                        <Path path="688" as="508" dim="196" />
                      </Paths>
                    </Formula>
                    <Formula id="JjgYCaPPaECfnDnqsGmJZA" name="PARAM_SA_int_cell_liv" dim="Area" formula="(V_liv * 1000 / 10)^0.75 * 82 * 1E2">
                      <Paths>
                        <Path path="615" as="574" dim="196" />
                      </Paths>
                    </Formula>
                    <Formula id="5jEcop3O2UG_TsIxf_DLAQ" name="PARAM_SA_int_cell_periportal" dim="Area" formula="SA_int_cell * (IsLiverZonated?  f_periportal : 1)">
                      <Paths>
                        <Path path="569" as="570" dim="159" />
                        <Path path="571" as="572" />
                        <Path path="689" as="690" dim="232" />
                      </Paths>
                    </Formula>
                    <Formula id="ycUe7MIiqU21ZxdQUBJ_Ow" name="PARAM_SA_pls_bc_periportal" dim="Area" formula="SA_pls_bc * (IsLiverZonated?  f_periportal : 1)">
                      <Paths>
                        <Path path="569" as="570" dim="159" />
                        <Path path="571" as="572" />
                        <Path path="691" as="692" dim="232" />
                      </Paths>
                    </Formula>
                    <Formula id="udOnHfwyJ0ipzkJ4fWochw" name="PARAM_SA_pls_int_periportal" dim="Area" formula="SA_pls_int * (IsLiverZonated?  f_periportal : 1)">
                      <Paths>
                        <Path path="569" as="570" dim="159" />
                        <Path path="571" as="572" />
                        <Path path="693" as="231" dim="232" />
                      </Paths>
                    </Formula>
                    <Formula id="iN5vgVWEckyLKuS23kmoeQ" name="PARAM_SA_int_cell_pericentral" dim="Area" formula="SA_int_cell * (IsLiverZonated?  1-f_periportal : 0)">
                      <Paths>
                        <Path path="569" as="570" dim="159" />
                        <Path path="571" as="572" />
                        <Path path="689" as="690" dim="232" />
                      </Paths>
                    </Formula>
                    <Formula id="J2ygaveVTkG59BjUTAGFfA" name="PARAM_SA_pls_bc_pericentral" dim="Area" formula="SA_pls_bc * (IsLiverZonated?  1-f_periportal : 0)">
                      <Paths>
                        <Path path="569" as="570" dim="159" />
                        <Path path="571" as="572" />
                        <Path path="691" as="692" dim="232" />
                      </Paths>
                    </Formula>
                    <Formula id="SvXJ-Fu4EUCbCaFOaI5V1A" name="PARAM_SA_pls_int_pericentral" dim="Area" formula="SA_pls_int * (IsLiverZonated?  1-f_periportal : 0)">
                      <Paths>
                        <Path path="569" as="570" dim="159" />
                        <Path path="571" as="572" />
                        <Path path="693" as="231" dim="232" />
                      </Paths>
                    </Formula>
                    <Formula id="j7_PtaWmdku9H7-4bLeU3g" name="PARAM_SA_int_cell_lng" dim="Area" formula="(V_lng * 1000  / 2.2)^0.75 * 0.096 * 1E2">
                      <Paths>
                        <Path path="615" as="694" dim="196" />
                      </Paths>
                    </Formula>
                    <Formula id="wMmIuEiV6EOXfC_v3GsQ1A" name="PARAM_SA_int_cell_mus" dim="Area" formula="(V_mus * 1000 / 110.1)^0.75 * 7.54 * 1E2">
                      <Paths>
                        <Path path="615" as="695" dim="196" />
                      </Paths>
                    </Formula>
                    <Formula id="HiN9GI7-rE-YeI8HvVB0FA" name="PARAM_SA_int_cell_pan" dim="Area" formula="(V_pan * 1000 / 1.3)^0.75 * 1000 * 1E2">
                      <Paths>
                        <Path path="615" as="696" dim="196" />
                      </Paths>
                    </Formula>
                    <Formula id="AzKVD3AahUqkb5VXQDyL_Q" name="PARAM_SA_int_cell_skn" dim="Area" formula="(V_skn * 1000 / 43.4)^0.75 * 0.12 * 1E2">
                      <Paths>
                        <Path path="615" as="697" dim="196" />
                      </Paths>
                    </Formula>
                    <Formula id="d3N6mcVZOkKJlz0FhMCuOg" name="PARAM_SA_int_cell_spl" dim="Area" formula="(V_spl * 1000 / 1.3)^0.75 * 1000 * 1E2">
                      <Paths>
                        <Path path="615" as="698" dim="196" />
                      </Paths>
                    </Formula>
                    <Formula id="H_FFwshYdEGR22XsPWKapg" name="PARAM_K_cell_pls_slv" formula="R * fu">
                      <Paths>
                        <Path path="699" as="700" />
                        <Path path="168" as="169" dim="159" />
                      </Paths>
                    </Formula>
                    <Formula id="K-7cFrlu80ulTYqn7nmI8g" name="PARAM_SalivaPlasmaRatio" formula="1">
                      <Paths>
                        <Path path="289" as="290" />
                        <Path path="295" as="296" />
                        <Path path="299" as="300" />
                        <Path path="701" as="702" />
                        <Path path="703" as="704" />
                      </Paths>
                    </Formula>
                    <Formula id="kGmRG2Qy_EKhKr0c7Pixrw" name="PARAM_SA_int_cell_mucosa" dim="Area" formula="Aeff / MicrovilliFactor">
                      <Paths>
                        <Path path="705" as="642" dim="232" />
                        <Path path="706" as="707" />
                      </Paths>
                    </Formula>
                    <Formula id="w-bkCyiHs0iRMlVIlgq5TA" name="PARAM_P_int_cell_Mucosa" dim="Velocity" formula="P * P_int_cell_factor * P_int_scalefactor">
                      <Paths>
                        <Path path="620" as="621" />
                        <Path path="708" as="709" />
                        <Path path="149" as="150" dim="137" />
                      </Paths>
                    </Formula>
                    <Formula id="oKxlOMZYWkenNvh9SbkYCg" name="PARAM_P_cell_int_Mucosa" dim="Velocity" formula="P * P_cell_int_factor * P_int_scalefactor">
                      <Paths>
                        <Path path="622" as="623" />
                        <Path path="708" as="709" />
                        <Path path="149" as="150" dim="137" />
                      </Paths>
                    </Formula>
                  </Formulas>
                  <StringMap>
                    <Map s="Organism|VenousBlood|BloodCells" id="0" />
                    <Map s="Organism|Lung|BloodCells" id="1" />
                    <Map s="Organism|VenousBlood|Plasma" id="2" />
                    <Map s="Organism|Lung|Plasma" id="3" />
                    <Map s="Organism|ArterialBlood|Plasma" id="4" />
                    <Map s="Organism|ArterialBlood|BloodCells" id="5" />
                    <Map s="Organism|Bone|BloodCells" id="6" />
                    <Map s="Organism|Bone|Interstitial" id="7" />
                    <Map s="Organism|Bone|Intracellular" id="8" />
                    <Map s="Organism|Bone|Plasma" id="9" />
                    <Map s="Organism|Brain|BloodCells" id="10" />
                    <Map s="Organism|Brain|Interstitial" id="11" />
                    <Map s="Organism|Brain|Intracellular" id="12" />
                    <Map s="Organism|Brain|Plasma" id="13" />
                    <Map s="Organism|Fat|BloodCells" id="14" />
                    <Map s="Organism|Fat|Interstitial" id="15" />
                    <Map s="Organism|Fat|Intracellular" id="16" />
                    <Map s="Organism|Fat|Plasma" id="17" />
                    <Map s="Organism|Gonads|BloodCells" id="18" />
                    <Map s="Organism|Gonads|Interstitial" id="19" />
                    <Map s="Organism|Gonads|Intracellular" id="20" />
                    <Map s="Organism|Gonads|Plasma" id="21" />
                    <Map s="Organism|Heart|BloodCells" id="22" />
                    <Map s="Organism|Heart|Interstitial" id="23" />
                    <Map s="Organism|Heart|Intracellular" id="24" />
                    <Map s="Organism|Heart|Plasma" id="25" />
                    <Map s="Organism|Kidney|BloodCells" id="26" />
                    <Map s="Organism|Kidney|Interstitial" id="27" />
                    <Map s="Organism|Kidney|Intracellular" id="28" />
                    <Map s="Organism|Kidney|Urine" id="29" />
                    <Map s="Organism|Kidney|Plasma" id="30" />
                    <Map s="Organism|Lumen|UpperJejunum" id="31" />
                    <Map s="Organism|SmallIntestine|Mucosa|UpperJejunum|Plasma" id="32" />
                    <Map s="Organism|SmallIntestine|Mucosa|UpperJejunum|Intracellular" id="33" />
                    <Map s="Organism|PortalVein|Plasma" id="34" />
                    <Map s="Organism|SmallIntestine|Mucosa|UpperJejunum|BloodCells" id="35" />
                    <Map s="Organism|PortalVein|BloodCells" id="36" />
                    <Map s="Organism|Lumen|LowerJejunum" id="37" />
                    <Map s="Organism|SmallIntestine|Mucosa|LowerJejunum|Plasma" id="38" />
                    <Map s="Organism|SmallIntestine|Mucosa|LowerJejunum|Intracellular" id="39" />
                    <Map s="Organism|SmallIntestine|Mucosa|LowerJejunum|BloodCells" id="40" />
                    <Map s="Organism|Lumen|Stomach" id="41" />
                    <Map s="Organism|Lumen|Duodenum" id="42" />
                    <Map s="Organism|Lumen|UpperIleum" id="43" />
                    <Map s="Organism|Lumen|LowerIleum" id="44" />
                    <Map s="Organism|Lumen|Caecum" id="45" />
                    <Map s="Organism|Lumen|ColonAscendens" id="46" />
                    <Map s="Organism|Lumen|ColonTransversum" id="47" />
                    <Map s="Organism|Lumen|ColonDescendens" id="48" />
                    <Map s="Organism|Lumen|ColonSigmoid" id="49" />
                    <Map s="Organism|Lumen|Rectum" id="50" />
                    <Map s="Organism|Lumen|Feces" id="51" />
                    <Map s="Organism|Stomach|BloodCells" id="52" />
                    <Map s="Organism|Stomach|Interstitial" id="53" />
                    <Map s="Organism|Stomach|Intracellular" id="54" />
                    <Map s="Organism|Stomach|Plasma" id="55" />
                    <Map s="Organism|SmallIntestine|Mucosa|UpperIleum|Plasma" id="56" />
                    <Map s="Organism|SmallIntestine|Mucosa|UpperIleum|Intracellular" id="57" />
                    <Map s="Organism|SmallIntestine|Mucosa|UpperIleum|BloodCells" id="58" />
                    <Map s="Organism|SmallIntestine|BloodCells" id="59" />
                    <Map s="Organism|SmallIntestine|Interstitial" id="60" />
                    <Map s="Organism|SmallIntestine|Intracellular" id="61" />
                    <Map s="Organism|SmallIntestine|Plasma" id="62" />
                    <Map s="Organism|SmallIntestine|Mucosa|Duodenum|Plasma" id="63" />
                    <Map s="Organism|SmallIntestine|Mucosa|Duodenum|BloodCells" id="64" />
                    <Map s="Organism|SmallIntestine|Mucosa|LowerIleum|Plasma" id="65" />
                    <Map s="Organism|SmallIntestine|Mucosa|LowerIleum|Intracellular" id="66" />
                    <Map s="Organism|SmallIntestine|Mucosa|LowerIleum|BloodCells" id="67" />
                    <Map s="Organism|LargeIntestine|BloodCells" id="68" />
                    <Map s="Organism|LargeIntestine|Interstitial" id="69" />
                    <Map s="Organism|LargeIntestine|Intracellular" id="70" />
                    <Map s="Organism|LargeIntestine|Plasma" id="71" />
                    <Map s="Organism|LargeIntestine|Mucosa|Caecum|Plasma" id="72" />
                    <Map s="Organism|LargeIntestine|Mucosa|Caecum|BloodCells" id="73" />
                    <Map s="Organism|LargeIntestine|Mucosa|ColonAscendens|Plasma" id="74" />
                    <Map s="Organism|LargeIntestine|Mucosa|ColonAscendens|BloodCells" id="75" />
                    <Map s="Organism|LargeIntestine|Mucosa|ColonTransversum|Plasma" id="76" />
                    <Map s="Organism|LargeIntestine|Mucosa|ColonTransversum|BloodCells" id="77" />
                    <Map s="Organism|LargeIntestine|Mucosa|ColonDescendens|Plasma" id="78" />
                    <Map s="Organism|LargeIntestine|Mucosa|ColonDescendens|BloodCells" id="79" />
                    <Map s="Organism|LargeIntestine|Mucosa|ColonSigmoid|Plasma" id="80" />
                    <Map s="Organism|LargeIntestine|Mucosa|ColonSigmoid|BloodCells" id="81" />
                    <Map s="Organism|LargeIntestine|Mucosa|Rectum|Plasma" id="82" />
                    <Map s="Organism|LargeIntestine|Mucosa|Rectum|BloodCells" id="83" />
                    <Map s="Organism|Liver|Interstitial" id="84" />
                    <Map s="Organism|Liver|Intracellular" id="85" />
                    <Map s="Organism|Liver|Plasma" id="86" />
                    <Map s="Organism|Liver|BloodCells" id="87" />
                    <Map s="Organism|Gallbladder" id="88" />
                    <Map s="Organism|Liver|Periportal|Interstitial" id="89" />
                    <Map s="Organism|Liver|Periportal|Intracellular" id="90" />
                    <Map s="Organism|Liver|Periportal|Plasma" id="91" />
                    <Map s="Organism|Liver|Periportal|BloodCells" id="92" />
                    <Map s="Organism|Liver|Pericentral|Interstitial" id="93" />
                    <Map s="Organism|Liver|Pericentral|Intracellular" id="94" />
                    <Map s="Organism|Liver|Pericentral|Plasma" id="95" />
                    <Map s="Organism|Liver|Pericentral|BloodCells" id="96" />
                    <Map s="Organism|Lung|Interstitial" id="97" />
                    <Map s="Organism|Lung|Intracellular" id="98" />
                    <Map s="Organism|Muscle|BloodCells" id="99" />
                    <Map s="Organism|Muscle|Interstitial" id="100" />
                    <Map s="Organism|Muscle|Intracellular" id="101" />
                    <Map s="Organism|Muscle|Plasma" id="102" />
                    <Map s="Organism|Pancreas|BloodCells" id="103" />
                    <Map s="Organism|Pancreas|Interstitial" id="104" />
                    <Map s="Organism|Pancreas|Intracellular" id="105" />
                    <Map s="Organism|Pancreas|Plasma" id="106" />
                    <Map s="Organism|LargeIntestine|Mucosa|Rectum|Intracellular" id="107" />
                    <Map s="Organism|Skin|BloodCells" id="108" />
                    <Map s="Organism|Skin|Interstitial" id="109" />
                    <Map s="Organism|Skin|Intracellular" id="110" />
                    <Map s="Organism|Skin|Plasma" id="111" />
                    <Map s="Organism|Spleen|BloodCells" id="112" />
                    <Map s="Organism|Spleen|Interstitial" id="113" />
                    <Map s="Organism|Spleen|Intracellular" id="114" />
                    <Map s="Organism|Spleen|Plasma" id="115" />
                    <Map s="Organism|Saliva|SalivaGland" id="116" />
                    <Map s="Organism|Saliva|Saliva" id="117" />
                    <Map s="Organism|SmallIntestine|Mucosa|Duodenum|Interstitial" id="118" />
                    <Map s="Organism|SmallIntestine|Mucosa|Duodenum|Intracellular" id="119" />
                    <Map s="Organism|SmallIntestine|Mucosa|UpperJejunum|Interstitial" id="120" />
                    <Map s="Organism|SmallIntestine|Mucosa|LowerJejunum|Interstitial" id="121" />
                    <Map s="Organism|SmallIntestine|Mucosa|UpperIleum|Interstitial" id="122" />
                    <Map s="Organism|SmallIntestine|Mucosa|LowerIleum|Interstitial" id="123" />
                    <Map s="Organism|LargeIntestine|Mucosa|Caecum|Interstitial" id="124" />
                    <Map s="Organism|LargeIntestine|Mucosa|Caecum|Intracellular" id="125" />
                    <Map s="Organism|LargeIntestine|Mucosa|ColonAscendens|Interstitial" id="126" />
                    <Map s="Organism|LargeIntestine|Mucosa|ColonAscendens|Intracellular" id="127" />
                    <Map s="Organism|LargeIntestine|Mucosa|ColonTransversum|Interstitial" id="128" />
                    <Map s="Organism|LargeIntestine|Mucosa|ColonTransversum|Intracellular" id="129" />
                    <Map s="Organism|LargeIntestine|Mucosa|ColonDescendens|Interstitial" id="130" />
                    <Map s="Organism|LargeIntestine|Mucosa|ColonDescendens|Intracellular" id="131" />
                    <Map s="Organism|LargeIntestine|Mucosa|ColonSigmoid|Interstitial" id="132" />
                    <Map s="Organism|LargeIntestine|Mucosa|ColonSigmoid|Intracellular" id="133" />
                    <Map s="Organism|LargeIntestine|Mucosa|Rectum|Interstitial" id="134" />
                    <Map s="MOLECULE|Calculated specific intestinal permeability (transcellular)" id="135" />
                    <Map s="P_int_InVitro" id="136" />
                    <Map s="Velocity" id="137" />
                    <Map s="MOLECULE|Parameter b for correlation of intestinal permeability (transcellular)" id="138" />
                    <Map s="b" id="139" />
                    <Map s="MOLECULE|Parameter m for correlation of intestinal permeability (transcellular)" id="140" />
                    <Map s="m" id="141" />
                    <Map s="MOLECULE|Specific intestinal permeability (transcellular)" id="142" />
                    <Map s="..|Default Intestinal permeability (transcellular)" id="143" />
                    <Map s="P_int_trans_default" id="144" />
                    <Map s="..|Intestinal permeability (transcellular)" id="145" />
                    <Map s="P_int_trans" id="146" />
                    <Map s="MOLECULE|P_bc_pls_factor" id="147" />
                    <Map s="P_rbc_pls_factor" id="148" />
                    <Map s="MOLECULE|Permeability" id="149" />
                    <Map s="P" id="150" />
                    <Map s="MOLECULE|P_pls_bc_factor" id="151" />
                    <Map s="P_pls_rbc_factor" id="152" />
                    <Map s="..|BP_AGP" id="153" />
                    <Map s="Agp" id="154" />
                    <Map s="..|BP_ALBUMIN" id="155" />
                    <Map s="Albumin" id="156" />
                    <Map s="..|Fraction unbound (plasma, reference value)" id="157" />
                    <Map s="fu_ref" id="158" />
                    <Map s="Fraction" id="159" />
                    <Map s="..|Plasma protein binding partner" id="160" />
                    <Map s="BindingPartner" id="161" />
                    <Map s="Organism|Ontogeny factor (albumin)" id="162" />
                    <Map s="AlbuminOntgenyFactor" id="163" />
                    <Map s="Organism|Ontogeny factor (alpha1-acid glycoprotein)" id="164" />
                    <Map s="AgpOntogenyFactor" id="165" />
                    <Map s="Organism|Plasma protein scale factor" id="166" />
                    <Map s="PlasmaProteinScaleFactor" id="167" />
                    <Map s="MOLECULE|Fraction unbound (plasma)" id="168" />
                    <Map s="fu" id="169" />
                    <Map s="MOLECULE|Lipophilicity" id="170" />
                    <Map s="LogP" id="171" />
                    <Map s="Log Units" id="172" />
                    <Map s="MOLECULE|Partition coefficient (water/protein)" id="173" />
                    <Map s="KProt" id="174" />
                    <Map s="Organism|Hematocrit" id="175" />
                    <Map s="HCT" id="176" />
                    <Map s="Organism|Vf (lipid, blood cells)" id="177" />
                    <Map s="f_lipids_rbc" id="178" />
                    <Map s="Organism|Vf (protein,blood cells)" id="179" />
                    <Map s="f_proteins_rbc" id="180" />
                    <Map s="Organism|Vf (water,blood cells)" id="181" />
                    <Map s="f_water_rbc" id="182" />
                    <Map s="Organism|Rate constant for endosomal uptake (global)" id="183" />
                    <Map s="K_uptake" id="184" />
                    <Map s="Inversed time" id="185" />
                    <Map s="Organism|Rate constant for recycling from endosomal space (global)" id="186" />
                    <Map s="K_rec" id="187" />
                    <Map s="Organism|Weight of blood organs" id="188" />
                    <Map s="Weight_blood" id="189" />
                    <Map s="Mass" id="190" />
                    <Map s="Organism|Weight of tissue organs" id="191" />
                    <Map s="Weight_tissue" id="192" />
                    <Map s="..|Density (tissue)" id="193" />
                    <Map s="Density" id="194" />
                    <Map s="..|Volume" id="195" />
                    <Map s="Volume" id="196" />
                    <Map s="..|..|Fraction vascular" id="197" />
                    <Map s="f_vas" id="198" />
                    <Map s="..|..|Volume" id="199" />
                    <Map s="V" id="200" />
                    <Map s="MOLECULE|Ontogeny factor" id="201" />
                    <Map s="f_onto" id="202" />
                    <Map s="MOLECULE|t1/2 (liver)" id="203" />
                    <Map s="tHalf" id="204" />
                    <Map s="Time" id="205" />
                    <Map s="MOLECULE|Partition coefficient (blood cells/plasma)" id="206" />
                    <Map s="K_rbc" id="207" />
                    <Map s="Organism|Fraction endosomal (global)" id="208" />
                    <Map s="f_endo_global" id="209" />
                    <Map s="..|Specific blood flow rate" id="210" />
                    <Map s="Qspec" id="211" />
                    <Map s="Flow per weight organ" id="212" />
                    <Map s="..|Weight (tissue)" id="213" />
                    <Map s="Weight" id="214" />
                    <Map s="..|Flow fraction via large pores" id="215" />
                    <Map s="alpha_l" id="216" />
                    <Map s="..|Fluid recirculation flow proportionality factor" id="217" />
                    <Map s="f_Jiso" id="218" />
                    <Map s="..|Lymph flow rate" id="219" />
                    <Map s="Q_lymph" id="220" />
                    <Map s="Flow" id="221" />
                    <Map s="..|Organ volume mouse" id="222" />
                    <Map s="V_mouse" id="223" />
                    <Map s="Organism|Scaling exponent for fluid recirculation flow rate" id="224" />
                    <Map s="exp_Jiso_scale" id="225" />
                    <Map s="..|Blood flow rate" id="226" />
                    <Map s="Q" id="227" />
                    <Map s="..|Lymph flow proportionality factor" id="228" />
                    <Map s="f_lymph" id="229" />
                    <Map s="..|Plasma|&lt;NBH&gt;|..|Interstitial|&lt;NBH&gt;|Surface area (plasma/interstitial)" id="230" />
                    <Map s="SA_pls_int" id="231" />
                    <Map s="Area" id="232" />
                    <Map s="Organism|Thickness (endothelium)" id="233" />
                    <Map s="d_endo" id="234" />
                    <Map s="Length" id="235" />
                    <Map s="..|Fraction interstitial" id="236" />
                    <Map s="f_int" id="237" />
                    <Map s="..|Fraction vascular" id="238" />
                    <Map s="V_org" id="239" />
                    <Map s="..|..|Fraction interstitial" id="240" />
                    <Map s="Organism|pH (interstitial)" id="241" />
                    <Map s="pH_int" id="242" />
                    <Map s="..|..|&lt;NBH&gt;|..|..|..|Intracellular|&lt;NBH&gt;|MOLECULE|Partition coefficient (interstitial/water)" id="243" />
                    <Map s="K_water_int" id="244" />
                    <Map s="..|..|Fraction intracellular" id="245" />
                    <Map s="f_cell" id="246" />
                    <Map s="..|..|&lt;NBH&gt;|..|..|..|Interstitial|&lt;NBH&gt;|MOLECULE|Partition coefficient (intracellular/water)" id="247" />
                    <Map s="K_water_cell" id="248" />
                    <Map s="..|Gallbladder ejection half-time" id="249" />
                    <Map s="EHC_HalfTime" id="250" />
                    <Map s="..|Fraction of geometric volume filled with liquid" id="251" />
                    <Map s="FillLevel" id="252" />
                    <Map s="..|Liquid" id="253" />
                    <Map s="Liquid" id="254" />
                    <Map s="..|Distal radius" id="255" />
                    <Map s="r2" id="256" />
                    <Map s="..|Length" id="257" />
                    <Map s="L" id="258" />
                    <Map s="..|Proximal radius" id="259" />
                    <Map s="r1" id="260" />
                    <Map s="..|Gastric emptying time" id="261" />
                    <Map s="GET" id="262" />
                    <Map s="..|Fractional steady state fill level" id="263" />
                    <Map s="SteadyStateFillLevel" id="264" />
                    <Map s="..|FillLevelFlag" id="265" />
                    <Map s="FillLevelFlag" id="266" />
                    <Map s="..|Liquid transfer rate" id="267" />
                    <Map s="LT_sto" id="268" />
                    <Map s="..|Secretion of liquid" id="269" />
                    <Map s="Inflow" id="270" />
                    <Map s="..|..|OralApplicationsEnabled" id="271" />
                    <Map s="OralApplicationsEnabled" id="272" />
                    <Map s="..|Intestinal transit rate (absolute)" id="273" />
                    <Map s="w" id="274" />
                    <Map s="..|LUMEN_NEXT_SEGMENT|FillLevelFlag" id="275" />
                    <Map s="FillLevelFlagNext" id="276" />
                    <Map s="..|pH in fasted state" id="277" />
                    <Map s="pH_fasted" id="278" />
                    <Map s="..|Inverse rate of inflow of liquid into stomach" id="279" />
                    <Map s="StomachInflowTime" id="280" />
                    <Map s="..|Geometric surface area" id="281" />
                    <Map s="..|Thickness of gut wall" id="282" />
                    <Map s="d" id="283" />
                    <Map s="MOLECULE|Ontogeny factor GI" id="284" />
                    <Map s="MOLECULE|CT_NEUTRAL" id="285" />
                    <Map s="CT_NEUTRAL" id="286" />
                    <Map s="MOLECULE|Compound type 0" id="287" />
                    <Map s="CT0" id="288" />
                    <Map s="MOLECULE|pKa value 0" id="289" />
                    <Map s="pKa_0" id="290" />
                    <Map s="..|..|pH" id="291" />
                    <Map s="pH" id="292" />
                    <Map s="MOLECULE|Compound type 1" id="293" />
                    <Map s="CT1" id="294" />
                    <Map s="MOLECULE|pKa value 1" id="295" />
                    <Map s="pKa_1" id="296" />
                    <Map s="MOLECULE|Compound type 2" id="297" />
                    <Map s="CT2" id="298" />
                    <Map s="MOLECULE|pKa value 2" id="299" />
                    <Map s="pKa_2" id="300" />
                    <Map s="..|pKa_pH_WS_lum_F1" id="301" />
                    <Map s="F1" id="302" />
                    <Map s="..|pKa_pH_WS_lum_F2" id="303" />
                    <Map s="F2" id="304" />
                    <Map s="..|pKa_pH_WS_lum_F3" id="305" />
                    <Map s="F3" id="306" />
                    <Map s="..|Solubility table" id="307" />
                    <Map s="SolubilityTable" id="308" />
                    <Map s="Concentration (mass)" id="309" />
                    <Map s="..|Solubility_pKa_pH_Factor" id="310" />
                    <Map s="Solubility_pKa_pH_Factor" id="311" />
                    <Map s="MOLECULE|Solubility at reference pH" id="312" />
                    <Map s="Solubility" id="313" />
                    <Map s="MOLECULE|Solubility_pKa_pH_Factor" id="314" />
                    <Map s="Solubility_pKa_REFpH_Factor" id="315" />
                    <Map s="MOLECULE|Solubility table" id="316" />
                    <Map s="Table" id="317" />
                    <Map s="XArg" id="318" />
                    <Map s="..|pKa_pH_WS_lum_K1" id="319" />
                    <Map s="K1" id="320" />
                    <Map s="..|pKa_pH_WS_lum_K2" id="321" />
                    <Map s="K2" id="322" />
                    <Map s="..|pKa_pH_WS_lum_K3" id="323" />
                    <Map s="K3" id="324" />
                    <Map s="..|pKa_pH_WS_lum_K4" id="325" />
                    <Map s="K4" id="326" />
                    <Map s="..|pKa_pH_WS_lum_K5" id="327" />
                    <Map s="K5" id="328" />
                    <Map s="..|pKa_pH_WS_lum_K6" id="329" />
                    <Map s="K6" id="330" />
                    <Map s="..|pKa_pH_WS_lum_K7" id="331" />
                    <Map s="K7" id="332" />
                    <Map s="..|pKa_pH_WS_lum_K8" id="333" />
                    <Map s="K8" id="334" />
                    <Map s="MOLECULE|Solubility gain per charge" id="335" />
                    <Map s="base" id="336" />
                    <Map s="MOLECULE|t1/2 (intestine)" id="337" />
                    <Map s=".." id="338" />
                    <Map s="M" id="339" />
                    <Map s="Amount" id="340" />
                    <Map s="..|Solubility" id="341" />
                    <Map s="MOLECULE|Enable supersaturation" id="342" />
                    <Map s="EnableSupersaturarion" id="343" />
                    <Map s="MOLECULE|Molecular weight" id="344" />
                    <Map s="MW" id="345" />
                    <Map s="Molecular weight" id="346" />
                    <Map s="..|..|Liquid" id="347" />
                    <Map s="alpha" id="348" />
                    <Map s="k" id="349" />
                    <Map s="inflow" id="350" />
                    <Map s="..|LUMEN_PREVIOUS_SEGMENT|Fractional steady state fill level" id="351" />
                    <Map s="alpha_p" id="352" />
                    <Map s="..|LUMEN_PREVIOUS_SEGMENT|Intestinal transit rate (absolute)" id="353" />
                    <Map s="k_p" id="354" />
                    <Map s="..|LUMEN_PREVIOUS_SEGMENT|Volume" id="355" />
                    <Map s="V_p" id="356" />
                    <Map s="..|Effective surface area enhancement factor" id="357" />
                    <Map s="AeffFactor" id="358" />
                    <Map s="Ageom" id="359" />
                    <Map s="Organism|Lumen|Effective surface area variability factor" id="360" />
                    <Map s="AeffVariabilityFactor" id="361" />
                    <Map s="..|Intestinal transit rate" id="362" />
                    <Map s="LuminalVelocity" id="363" />
                    <Map s="Organism|SmallIntestine|Small intestinal transit time factor" id="364" />
                    <Map s="SITT_fact" id="365" />
                    <Map s="..|Absorption of liquid" id="366" />
                    <Map s="Outflow" id="367" />
                    <Map s="LT_duo" id="368" />
                    <Map s="..|..|Stomach|Liquid transfer rate" id="369" />
                    <Map s="Neighborhoods|Lumen_duo_Duodenum_pls|MOLECULE|Sum of active process rates lumen to mucosa" id="370" />
                    <Map s="ActiveRates_para_OUT" id="371" />
                    <Map s="Amount per time" id="372" />
                    <Map s="Neighborhoods|Lumen_duo_Duodenum_cell|MOLECULE|Sum of active process rates lumen to mucosa" id="373" />
                    <Map s="ActiveRates_trans_OUT" id="374" />
                    <Map s="Neighborhoods|Lumen_duo_Duodenum_pls|MOLECULE|Sum of active process rates mucosa to lumen" id="375" />
                    <Map s="ActiveRates_para_IN" id="376" />
                    <Map s="Neighborhoods|Lumen_duo_Duodenum_cell|MOLECULE|Sum of active process rates mucosa to lumen" id="377" />
                    <Map s="ActiveRates_trans_IN" id="378" />
                    <Map s="Neighborhoods|Lumen_duo_Duodenum_pls|MOLECULE|Sum of passive process rates" id="379" />
                    <Map s="PassiveRates_para" id="380" />
                    <Map s="Neighborhoods|Lumen_duo_Duodenum_cell|MOLECULE|Sum of passive process rates" id="381" />
                    <Map s="PassiveRates_trans" id="382" />
                    <Map s="LT_uje" id="383" />
                    <Map s="..|..|Duodenum|Liquid transfer rate" id="384" />
                    <Map s="Neighborhoods|Lumen_uje_UpperJejunum_pls|MOLECULE|Sum of active process rates lumen to mucosa" id="385" />
                    <Map s="Neighborhoods|Lumen_uje_UpperJejunum_cell|MOLECULE|Sum of active process rates lumen to mucosa" id="386" />
                    <Map s="Neighborhoods|Lumen_uje_UpperJejunum_pls|MOLECULE|Sum of active process rates mucosa to lumen" id="387" />
                    <Map s="Neighborhoods|Lumen_uje_UpperJejunum_cell|MOLECULE|Sum of active process rates mucosa to lumen" id="388" />
                    <Map s="Neighborhoods|Lumen_uje_UpperJejunum_pls|MOLECULE|Sum of passive process rates" id="389" />
                    <Map s="Neighborhoods|Lumen_uje_UpperJejunum_cell|MOLECULE|Sum of passive process rates" id="390" />
                    <Map s="LT_lje" id="391" />
                    <Map s="..|..|UpperJejunum|Liquid transfer rate" id="392" />
                    <Map s="Neighborhoods|Lumen_lje_LowerJejunum_pls|MOLECULE|Sum of active process rates lumen to mucosa" id="393" />
                    <Map s="Neighborhoods|Lumen_lje_LowerJejunum_cell|MOLECULE|Sum of active process rates lumen to mucosa" id="394" />
                    <Map s="Neighborhoods|Lumen_lje_LowerJejunum_pls|MOLECULE|Sum of active process rates mucosa to lumen" id="395" />
                    <Map s="Neighborhoods|Lumen_lje_LowerJejunum_cell|MOLECULE|Sum of active process rates mucosa to lumen" id="396" />
                    <Map s="Neighborhoods|Lumen_lje_LowerJejunum_pls|MOLECULE|Sum of passive process rates" id="397" />
                    <Map s="Neighborhoods|Lumen_lje_LowerJejunum_cell|MOLECULE|Sum of passive process rates" id="398" />
                    <Map s="LT_uil" id="399" />
                    <Map s="..|..|LowerJejunum|Liquid transfer rate" id="400" />
                    <Map s="Neighborhoods|Lumen_uil_UpperIleum_pls|MOLECULE|Sum of active process rates lumen to mucosa" id="401" />
                    <Map s="Neighborhoods|Lumen_uil_UpperIleum_cell|MOLECULE|Sum of active process rates lumen to mucosa" id="402" />
                    <Map s="Neighborhoods|Lumen_uil_UpperIleum_pls|MOLECULE|Sum of active process rates mucosa to lumen" id="403" />
                    <Map s="Neighborhoods|Lumen_uil_UpperIleum_cell|MOLECULE|Sum of active process rates mucosa to lumen" id="404" />
                    <Map s="Neighborhoods|Lumen_uil_UpperIleum_pls|MOLECULE|Sum of passive process rates" id="405" />
                    <Map s="Neighborhoods|Lumen_uil_UpperIleum_cell|MOLECULE|Sum of passive process rates" id="406" />
                    <Map s="LT_lil" id="407" />
                    <Map s="..|..|UpperIleum|Liquid transfer rate" id="408" />
                    <Map s="Neighborhoods|Lumen_lil_LowerIleum_pls|MOLECULE|Sum of active process rates lumen to mucosa" id="409" />
                    <Map s="Neighborhoods|Lumen_lil_LowerIleum_cell|MOLECULE|Sum of active process rates lumen to mucosa" id="410" />
                    <Map s="Neighborhoods|Lumen_lil_LowerIleum_pls|MOLECULE|Sum of active process rates mucosa to lumen" id="411" />
                    <Map s="Neighborhoods|Lumen_lil_LowerIleum_cell|MOLECULE|Sum of active process rates mucosa to lumen" id="412" />
                    <Map s="Neighborhoods|Lumen_lil_LowerIleum_pls|MOLECULE|Sum of passive process rates" id="413" />
                    <Map s="Neighborhoods|Lumen_lil_LowerIleum_cell|MOLECULE|Sum of passive process rates" id="414" />
                    <Map s="Organism|LargeIntestine|Large intestinal transit time factor" id="415" />
                    <Map s="LITT_fact" id="416" />
                    <Map s="LT_cae" id="417" />
                    <Map s="..|..|LowerIleum|Liquid transfer rate" id="418" />
                    <Map s="Neighborhoods|Lumen_cae_Caecum_pls|MOLECULE|Sum of active process rates lumen to mucosa" id="419" />
                    <Map s="Neighborhoods|Lumen_cae_Caecum_cell|MOLECULE|Sum of active process rates lumen to mucosa" id="420" />
                    <Map s="Neighborhoods|Lumen_cae_Caecum_pls|MOLECULE|Sum of active process rates mucosa to lumen" id="421" />
                    <Map s="Neighborhoods|Lumen_cae_Caecum_cell|MOLECULE|Sum of active process rates mucosa to lumen" id="422" />
                    <Map s="Neighborhoods|Lumen_cae_Caecum_pls|MOLECULE|Sum of passive process rates" id="423" />
                    <Map s="Neighborhoods|Lumen_cae_Caecum_cell|MOLECULE|Sum of passive process rates" id="424" />
                    <Map s="LT_colasc" id="425" />
                    <Map s="..|..|Caecum|Liquid transfer rate" id="426" />
                    <Map s="Neighborhoods|Lumen_colasc_ColonAscendens_pls|MOLECULE|Sum of active process rates lumen to mucosa" id="427" />
                    <Map s="Neighborhoods|Lumen_colasc_ColonAscendens_cell|MOLECULE|Sum of active process rates lumen to mucosa" id="428" />
                    <Map s="Neighborhoods|Lumen_colasc_ColonAscendens_pls|MOLECULE|Sum of active process rates mucosa to lumen" id="429" />
                    <Map s="Neighborhoods|Lumen_colasc_ColonAscendens_cell|MOLECULE|Sum of active process rates mucosa to lumen" id="430" />
                    <Map s="Neighborhoods|Lumen_colasc_ColonAscendens_pls|MOLECULE|Sum of passive process rates" id="431" />
                    <Map s="Neighborhoods|Lumen_colasc_ColonAscendens_cell|MOLECULE|Sum of passive process rates" id="432" />
                    <Map s="LT_coltrans" id="433" />
                    <Map s="..|..|ColonAscendens|Liquid transfer rate" id="434" />
                    <Map s="Neighborhoods|Lumen_coltrans_ColonTransversum_pls|MOLECULE|Sum of active process rates lumen to mucosa" id="435" />
                    <Map s="Neighborhoods|Lumen_coltrans_ColonTransversum_cell|MOLECULE|Sum of active process rates lumen to mucosa" id="436" />
                    <Map s="Neighborhoods|Lumen_coltrans_ColonTransversum_pls|MOLECULE|Sum of active process rates mucosa to lumen" id="437" />
                    <Map s="Neighborhoods|Lumen_coltrans_ColonTransversum_cell|MOLECULE|Sum of active process rates mucosa to lumen" id="438" />
                    <Map s="Neighborhoods|Lumen_coltrans_ColonTransversum_pls|MOLECULE|Sum of passive process rates" id="439" />
                    <Map s="Neighborhoods|Lumen_coltrans_ColonTransversum_cell|MOLECULE|Sum of passive process rates" id="440" />
                    <Map s="LT_coldesc" id="441" />
                    <Map s="..|..|ColonTransversum|Liquid transfer rate" id="442" />
                    <Map s="Neighborhoods|Lumen_coldesc_ColonDescendens_pls|MOLECULE|Sum of active process rates lumen to mucosa" id="443" />
                    <Map s="Neighborhoods|Lumen_coldesc_ColonDescendens_cell|MOLECULE|Sum of active process rates lumen to mucosa" id="444" />
                    <Map s="Neighborhoods|Lumen_coldesc_ColonDescendens_pls|MOLECULE|Sum of active process rates mucosa to lumen" id="445" />
                    <Map s="Neighborhoods|Lumen_coldesc_ColonDescendens_cell|MOLECULE|Sum of active process rates mucosa to lumen" id="446" />
                    <Map s="Neighborhoods|Lumen_coldesc_ColonDescendens_pls|MOLECULE|Sum of passive process rates" id="447" />
                    <Map s="Neighborhoods|Lumen_coldesc_ColonDescendens_cell|MOLECULE|Sum of passive process rates" id="448" />
                    <Map s="LT_colsigm" id="449" />
                    <Map s="..|..|ColonDescendens|Liquid transfer rate" id="450" />
                    <Map s="Neighborhoods|Lumen_colsigm_ColonSigmoid_pls|MOLECULE|Sum of active process rates lumen to mucosa" id="451" />
                    <Map s="Neighborhoods|Lumen_colsigm_ColonSigmoid_cell|MOLECULE|Sum of active process rates lumen to mucosa" id="452" />
                    <Map s="Neighborhoods|Lumen_colsigm_ColonSigmoid_pls|MOLECULE|Sum of active process rates mucosa to lumen" id="453" />
                    <Map s="Neighborhoods|Lumen_colsigm_ColonSigmoid_cell|MOLECULE|Sum of active process rates mucosa to lumen" id="454" />
                    <Map s="Neighborhoods|Lumen_colsigm_ColonSigmoid_pls|MOLECULE|Sum of passive process rates" id="455" />
                    <Map s="Neighborhoods|Lumen_colsigm_ColonSigmoid_cell|MOLECULE|Sum of passive process rates" id="456" />
                    <Map s="LT_rect" id="457" />
                    <Map s="..|..|ColonSigmoid|Liquid transfer rate" id="458" />
                    <Map s="Neighborhoods|Lumen_rect_Rectum_pls|MOLECULE|Sum of active process rates lumen to mucosa" id="459" />
                    <Map s="Neighborhoods|Lumen_rect_Rectum_cell|MOLECULE|Sum of active process rates lumen to mucosa" id="460" />
                    <Map s="Neighborhoods|Lumen_rect_Rectum_pls|MOLECULE|Sum of active process rates mucosa to lumen" id="461" />
                    <Map s="Neighborhoods|Lumen_rect_Rectum_cell|MOLECULE|Sum of active process rates mucosa to lumen" id="462" />
                    <Map s="Neighborhoods|Lumen_rect_Rectum_pls|MOLECULE|Sum of passive process rates" id="463" />
                    <Map s="Neighborhoods|Lumen_rect_Rectum_cell|MOLECULE|Sum of passive process rates" id="464" />
                    <Map s="..|..|Rectum|Liquid transfer rate" id="465" />
                    <Map s="LT_rec" id="466" />
                    <Map s="..|Small intestinal transit time" id="467" />
                    <Map s="SITT" id="468" />
                    <Map s="..|Small intestinal transit time factor intercept" id="469" />
                    <Map s="P2" id="470" />
                    <Map s="..|Small intestinal transit time factor slope" id="471" />
                    <Map s="P1" id="472" />
                    <Map s="..|Fluid recirculation flow rate (incl. mucosa)" id="473" />
                    <Map s="J_iso_incl_Mucosa" id="474" />
                    <Map s="..|Mucosa|Duodenum|Fluid recirculation flow rate" id="475" />
                    <Map s="J_iso_duo" id="476" />
                    <Map s="..|Mucosa|LowerIleum|Fluid recirculation flow rate" id="477" />
                    <Map s="J_iso_lil" id="478" />
                    <Map s="..|Mucosa|LowerJejunum|Fluid recirculation flow rate" id="479" />
                    <Map s="J_iso_lje" id="480" />
                    <Map s="..|Mucosa|UpperIleum|Fluid recirculation flow rate" id="481" />
                    <Map s="J_iso_uil" id="482" />
                    <Map s="..|Mucosa|UpperJejunum|Fluid recirculation flow rate" id="483" />
                    <Map s="J_iso_uje" id="484" />
                    <Map s="..|Lymph flow rate (incl. mucosa)" id="485" />
                    <Map s="Q_lymph_incl_Mucosa" id="486" />
                    <Map s="..|Mucosa|Duodenum|Lymph flow rate" id="487" />
                    <Map s="Q_lymph_duo" id="488" />
                    <Map s="..|Mucosa|LowerIleum|Lymph flow rate" id="489" />
                    <Map s="Q_lymph_lil" id="490" />
                    <Map s="..|Mucosa|LowerJejunum|Lymph flow rate" id="491" />
                    <Map s="Q_lymph_lje" id="492" />
                    <Map s="..|Mucosa|UpperIleum|Lymph flow rate" id="493" />
                    <Map s="Q_lymph_uil" id="494" />
                    <Map s="..|Mucosa|UpperJejunum|Lymph flow rate" id="495" />
                    <Map s="Q_lymph_uje" id="496" />
                    <Map s="..|Mucosa|Duodenum|Volume" id="497" />
                    <Map s="V_duo" id="498" />
                    <Map s="..|Mucosa|LowerIleum|Volume" id="499" />
                    <Map s="V_lil" id="500" />
                    <Map s="..|Mucosa|LowerJejunum|Volume" id="501" />
                    <Map s="V_lje" id="502" />
                    <Map s="..|Mucosa|UpperIleum|Volume" id="503" />
                    <Map s="V_uil" id="504" />
                    <Map s="..|Mucosa|UpperJejunum|Volume" id="505" />
                    <Map s="V_uje" id="506" />
                    <Map s="..|..|Volume (mucosa)" id="507" />
                    <Map s="V_Mucosa" id="508" />
                    <Map s="..|Fraction mucosa" id="509" />
                    <Map s="fractionMucosa" id="510" />
                    <Map s="..|LUMEN_SEGMENT|Volume (gut wall)" id="511" />
                    <Map s="V_GutWall" id="512" />
                    <Map s="..|..|..|Fluid recirculation flow rate (incl. mucosa)" id="513" />
                    <Map s="J_iso_intestine" id="514" />
                    <Map s="..|..|..|Volume" id="515" />
                    <Map s="V_intestine" id="516" />
                    <Map s="V_seg" id="517" />
                    <Map s="..|..|..|Lymph flow rate (incl. mucosa)" id="518" />
                    <Map s="Q_lymph_intestine" id="519" />
                    <Map s="..|..|..|Blood flow rate" id="520" />
                    <Map s="..|Fraction of regional blood flow rate" id="521" />
                    <Map s="regionalFractQ" id="522" />
                    <Map s="..|..|..|Mucosa blood flow fraction" id="523" />
                    <Map s="fractQ" id="524" />
                    <Map s="..|Large intestinal transit time" id="525" />
                    <Map s="LITT" id="526" />
                    <Map s="..|Large intestinal transit time factor intercept" id="527" />
                    <Map s="..|Large intestinal transit time factor slope" id="528" />
                    <Map s="..|Mucosa|Caecum|Volume" id="529" />
                    <Map s="V_cae" id="530" />
                    <Map s="..|Mucosa|ColonAscendens|Volume" id="531" />
                    <Map s="V_ca" id="532" />
                    <Map s="..|Mucosa|ColonDescendens|Volume" id="533" />
                    <Map s="V_cd" id="534" />
                    <Map s="..|Mucosa|ColonSigmoid|Volume" id="535" />
                    <Map s="V_cs" id="536" />
                    <Map s="..|Mucosa|ColonTransversum|Volume" id="537" />
                    <Map s="V_ct" id="538" />
                    <Map s="..|Mucosa|Rectum|Volume" id="539" />
                    <Map s="V_rec" id="540" />
                    <Map s="..|Mucosa|Caecum|Fluid recirculation flow rate" id="541" />
                    <Map s="J_iso_cae" id="542" />
                    <Map s="..|Mucosa|ColonAscendens|Fluid recirculation flow rate" id="543" />
                    <Map s="J_iso_colasc" id="544" />
                    <Map s="..|Mucosa|ColonDescendens|Fluid recirculation flow rate" id="545" />
                    <Map s="J_iso_coldesc" id="546" />
                    <Map s="..|Mucosa|ColonSigmoid|Fluid recirculation flow rate" id="547" />
                    <Map s="J_iso_colsigm" id="548" />
                    <Map s="..|Mucosa|ColonTransversum|Fluid recirculation flow rate" id="549" />
                    <Map s="J_iso_coltrans" id="550" />
                    <Map s="..|Mucosa|Rectum|Fluid recirculation flow rate" id="551" />
                    <Map s="J_iso_rect" id="552" />
                    <Map s="..|Mucosa|Caecum|Lymph flow rate" id="553" />
                    <Map s="Q_lymph_cae" id="554" />
                    <Map s="..|Mucosa|ColonAscendens|Lymph flow rate" id="555" />
                    <Map s="Q_lymph_colasc" id="556" />
                    <Map s="..|Mucosa|ColonDescendens|Lymph flow rate" id="557" />
                    <Map s="Q_lymph_coldesc" id="558" />
                    <Map s="..|Mucosa|ColonSigmoid|Lymph flow rate" id="559" />
                    <Map s="Q_lymph_colsigm" id="560" />
                    <Map s="..|Mucosa|ColonTransversum|Lymph flow rate" id="561" />
                    <Map s="Q_lymph_coltrans" id="562" />
                    <Map s="..|Mucosa|Rectum|Lymph flow rate" id="563" />
                    <Map s="Q_lymph_rect" id="564" />
                    <Map s="..|..|Allometric scale factor" id="565" />
                    <Map s="Liver_Parameter" id="566" />
                    <Map s="..|..|Density (tissue)" id="567" />
                    <Map s="..|..|Fraction endosomal" id="568" />
                    <Map s="Organism|Liver|Fraction of periportal zone" id="569" />
                    <Map s="f_periportal" id="570" />
                    <Map s="Organism|Liver|Is liver zonated" id="571" />
                    <Map s="IsLiverZonated" id="572" />
                    <Map s="Organism|Liver|Volume" id="573" />
                    <Map s="V_liv" id="574" />
                    <Map s="..|..|Fraction of blood for sampling" id="575" />
                    <Map s="..|..|Flow fraction via large pores" id="576" />
                    <Map s="..|..|Fluid recirculation flow rate" id="577" />
                    <Map s="J_iso" id="578" />
                    <Map s="..|..|Hydraulic conductivity" id="579" />
                    <Map s="Hydraulic conductivity" id="580" />
                    <Map s="..|..|Lymph flow rate" id="581" />
                    <Map s="..|..|Radius (large pores)" id="582" />
                    <Map s="..|..|Radius (small pores)" id="583" />
                    <Map s="..|..|Vf (lipid)" id="584" />
                    <Map s="..|..|Vf (neutral lipid)-PT" id="585" />
                    <Map s="..|..|Vf (phospholipid)-PT" id="586" />
                    <Map s="..|..|Vf (protein)" id="587" />
                    <Map s="..|..|Albumin ratio (tissue/plasma)" id="588" />
                    <Map s="..|..|Albumin ratio (tissue/plasma)-PT" id="589" />
                    <Map s="..|..|Lipoprotein ratio (tissue/plasma)" id="590" />
                    <Map s="..|..|Microsomal protein mass/g tissue" id="591" />
                    <Map s="Mass per tissue" id="592" />
                    <Map s="..|..|Number of cells/g tissue" id="593" />
                    <Map s="Count per mass" id="594" />
                    <Map s="..|..|Vf (water)" id="595" />
                    <Map s="..|..|Vf (water)-PT" id="596" />
                    <Map s="..|..|Vf (neutral lipid)-RR" id="597" />
                    <Map s="..|..|Vf (neutral lipid)-WS" id="598" />
                    <Map s="..|..|Vf (neutral phospholipid)-RR" id="599" />
                    <Map s="..|..|Vf (neutral phospholipid, plasma)-WS" id="600" />
                    <Map s="..|..|Vf (extracellular water)-RR" id="601" />
                    <Map s="..|..|Vf (protein)-WS" id="602" />
                    <Map s="..|..|Vf (intracellular water)-RR" id="603" />
                    <Map s="..|..|Vf (water)-WS" id="604" />
                    <Map s="..|..|Acidic phospholipids [mg/g] - RR" id="605" />
                    <Map s="..|..|Vf (acidic phospholipids)-WS" id="606" />
                    <Map s="..|..|Specific blood flow rate" id="607" />
                    <Map s="..|..|Blood flow rate" id="608" />
                    <Map s="Organism|Liver|Intracellular|pH" id="609" />
                    <Map s="pH_cell_Liver" id="610" />
                    <Map s="Organism|Weight" id="611" />
                    <Map s="BW" id="612" />
                    <Map s="Organism|Saliva|Volume" id="613" />
                    <Map s="V_slv" id="614" />
                    <Map s="FIRST_NEIGHBOR|..|Volume" id="615" />
                    <Map s="Organism|Surface/Volume ratio (blood cells)" id="616" />
                    <Map s="A_to_V_bc" id="617" />
                    <Map s="Inversed length" id="618" />
                    <Map s="V_bon" id="619" />
                    <Map s="..|P_int_cell_factor" id="620" />
                    <Map s="P_int_cell_factor" id="621" />
                    <Map s="..|P_cell_int_factor" id="622" />
                    <Map s="P_cell_int_factor" id="623" />
                    <Map s="..|P (interstitial-&gt;intracellular)" id="624" />
                    <Map s="P_int_cell" id="625" />
                    <Map s="..|..|Surface area (interstitial/intracellular)" id="626" />
                    <Map s="SA" id="627" />
                    <Map s="..|P (intracellular-&gt;interstitial)" id="628" />
                    <Map s="P_cell_int" id="629" />
                    <Map s="..|Partition coefficient (intracellular/plasma)" id="630" />
                    <Map s="K_cell_pls" id="631" />
                    <Map s="FIRST_NEIGHBOR|..|Fraction vascular" id="632" />
                    <Map s="f_vas_org" id="633" />
                    <Map s="Organism|SA proportionality factor" id="634" />
                    <Map s="V_brn" id="635" />
                    <Map s="V_fat" id="636" />
                    <Map s="V_tes" id="637" />
                    <Map s="V_hrt" id="638" />
                    <Map s="V_kid" id="639" />
                    <Map s="Neighborhoods|Kidney_int_Kidney_cell|MOLECULE|Partition coefficient (intracellular/water)" id="640" />
                    <Map s="FIRST_NEIGHBOR|Effective surface area" id="641" />
                    <Map s="Aeff" id="642" />
                    <Map s="SECOND_NEIGHBOR|MOLECULE|Concentration" id="643" />
                    <Map s="DrugMucosa" id="644" />
                    <Map s="Concentration (molar)" id="645" />
                    <Map s="FIRST_NEIGHBOR|MOLECULE|Effective concentration in lumen" id="646" />
                    <Map s="EffectiveLumenConcentration" id="647" />
                    <Map s="MOLECULE|Intestinal permeability (paracellular)" id="648" />
                    <Map s="P_int_para" id="649" />
                    <Map s="FIRST_NEIGHBOR|..|OralApplicationsEnabled" id="650" />
                    <Map s="FIRST_NEIGHBOR|..|Paracellular absorption sink condition" id="651" />
                    <Map s="SinkCondition_para" id="652" />
                    <Map s="MOLECULE|Intestinal permeability (transcellular)" id="653" />
                    <Map s="NEIGHBORHOOD|MOLECULE|P_int_trans_cell_lum_factor" id="654" />
                    <Map s="P_int_trans_cell_lum_factor" id="655" />
                    <Map s="NEIGHBORHOOD|MOLECULE|P_int_trans_lum_cell_factor" id="656" />
                    <Map s="P_int_trans_lum_cell_factor" id="657" />
                    <Map s="FIRST_NEIGHBOR|..|Transcellular absorption sink condition" id="658" />
                    <Map s="SinkCondition_trans" id="659" />
                    <Map s="..|pKa_pH_WS_cell_K1" id="660" />
                    <Map s="..|pKa_pH_WS_cell_K2" id="661" />
                    <Map s="..|pKa_pH_WS_cell_K3" id="662" />
                    <Map s="..|pKa_pH_WS_cell_K4" id="663" />
                    <Map s="..|pKa_pH_WS_cell_K5" id="664" />
                    <Map s="..|pKa_pH_WS_cell_K6" id="665" />
                    <Map s="..|pKa_pH_WS_cell_K7" id="666" />
                    <Map s="..|pKa_pH_WS_cell_K8" id="667" />
                    <Map s="MOLECULE|Use pH- and pKa-dependent penalty factor for charged molecule fraction" id="668" />
                    <Map s="UsePenaltyFactor" id="669" />
                    <Map s="MOLECULE|base_For_Pint_Factor" id="670" />
                    <Map s="SECOND_NEIGHBOR|&lt;NBH&gt;|SECOND_NEIGHBOR|..|Interstitial|&lt;NBH&gt;|MOLECULE|Partition coefficient (intracellular/plasma)" id="671" />
                    <Map s="SECOND_NEIGHBOR|&lt;NBH&gt;|SECOND_NEIGHBOR|..|Interstitial|&lt;NBH&gt;|MOLECULE|Partition coefficient (intracellular/water)" id="672" />
                    <Map s="SECOND_NEIGHBOR|pH" id="673" />
                    <Map s="..|pKa_pH_WS_cell_F1" id="674" />
                    <Map s="..|pKa_pH_WS_cell_F2" id="675" />
                    <Map s="..|pKa_pH_WS_cell_F3" id="676" />
                    <Map s="FIRST_NEIGHBOR|pH" id="677" />
                    <Map s="FIRST_NEIGHBOR|MOLECULE|Concentration" id="678" />
                    <Map s="C_pls" id="679" />
                    <Map s="FIRST_NEIGHBOR|..|Blood flow rate" id="680" />
                    <Map s="C_bc" id="681" />
                    <Map s="V_sto" id="682" />
                    <Map s="V_sin" id="683" />
                    <Map s="Organism|SmallIntestine|Volume (mucosa)" id="684" />
                    <Map s="FIRST_NEIGHBOR|..|Volume (mucosa)" id="685" />
                    <Map s="SECOND_NEIGHBOR|..|Blood flow rate" id="686" />
                    <Map s="V_lin" id="687" />
                    <Map s="Organism|LargeIntestine|Volume (mucosa)" id="688" />
                    <Map s="Neighborhoods|Liver_int_Liver_cell|Surface area (interstitial/intracellular)" id="689" />
                    <Map s="SA_int_cell" id="690" />
                    <Map s="Neighborhoods|Liver_pls_Liver_bc|Surface area (blood cells/plasma)" id="691" />
                    <Map s="SA_pls_bc" id="692" />
                    <Map s="Neighborhoods|Liver_pls_Liver_int|Surface area (plasma/interstitial)" id="693" />
                    <Map s="V_lng" id="694" />
                    <Map s="V_mus" id="695" />
                    <Map s="V_pan" id="696" />
                    <Map s="V_skn" id="697" />
                    <Map s="V_spl" id="698" />
                    <Map s="..|SalivaPlasmaRatio" id="699" />
                    <Map s="R" id="700" />
                    <Map s="SECOND_NEIGHBOR|pH (saliva)" id="701" />
                    <Map s="pH_slv" id="702" />
                    <Map s="Organism|pH (plasma)" id="703" />
                    <Map s="pH_PLS" id="704" />
                    <Map s="FIRST_NEIGHBOR|..|LUMEN_SEGMENT|Effective surface area" id="705" />
                    <Map s="FIRST_NEIGHBOR|..|LUMEN_SEGMENT|Microvilli factor" id="706" />
                    <Map s="MicrovilliFactor" id="707" />
                    <Map s="MOLECULE|Mucosa permeability scale factor (transcellular)" id="708" />
                    <Map s="P_int_scalefactor" id="709" />
                  </StringMap>
                </FormulaCache>
              </SpatialStructure>
              <PassiveTransportBuildingBlock id="pN1NVWgnNkiUU50Z_shkQQ" name="Passive Transports" icon="PassiveTransport" bbVersion="0">
                <Creation createdAt="5250702777775370544" createdBy="mcp" creationMode="New" origin="PKSim" version="12.1" internalVersion="80" />
                <Builders>
                  <TransportBuilder id="kvLrE_cKC0elY1ZuT45dqA" name="DrugAbsorption_para" description="Drug absorption paracellular" mode="Logical" containerType="Other" dimension="Amount per time" createProcessRateParameter="1" processRateParameterPersistable="0" formula="cJ0FPpeQYUC2PPgrogs_sg" transportType="0">
                    <SourceCriteria operator="And">
                      <DescriptorConditions>
                        <MatchTagCondition tag="Lumen" />
                      </DescriptorConditions>
                    </SourceCriteria>
                    <TargetCriteria operator="And">
                      <DescriptorConditions>
                        <MatchTagCondition tag="Mucosa" />
                        <MatchTagCondition tag="Plasma" />
                        <MatchTagCondition tag="SmallIntestineSegment" />
                      </DescriptorConditions>
                    </TargetCriteria>
                    <MoleculeList forAll="1" />
                  </TransportBuilder>
                  <TransportBuilder id="urAh0RGigUyz6XhhQ93LHA" name="DrugAbsorption_trans" description="Drug absorption transcellular" mode="Logical" containerType="Other" dimension="Amount per time" createProcessRateParameter="1" processRateParameterPersistable="0" formula="LImk2mUHZk6bplYPyuY2KQ" transportType="0">
                    <SourceCriteria operator="And">
                      <DescriptorConditions>
                        <NotMatchTagCondition tag="Feces" />
                        <MatchTagCondition tag="Lumen" />
                      </DescriptorConditions>
                    </SourceCriteria>
                    <TargetCriteria operator="And">
                      <DescriptorConditions>
                        <MatchTagCondition tag="Intracellular" />
                        <MatchTagCondition tag="Mucosa" />
                      </DescriptorConditions>
                    </TargetCriteria>
                    <MoleculeList forAll="1" />
                  </TransportBuilder>
                  <TransportBuilder id="-o2hsS8OpkO1haZLzNPggg" name="LumenDrugTransport_cae" description="Lumen drug transport from Lower Ileum to Cecum" mode="Logical" containerType="Other" dimension="Amount per time" createProcessRateParameter="0" processRateParameterPersistable="0" formula="LapnNK3xt0Chy0nzlv9zOA" transportType="0">
                    <SourceCriteria operator="And">
                      <DescriptorConditions>
                        <MatchTagCondition tag="LowerIleum" />
                        <MatchTagCondition tag="Lumen" />
                      </DescriptorConditions>
                    </SourceCriteria>
                    <TargetCriteria operator="And">
                      <DescriptorConditions>
                        <MatchTagCondition tag="Caecum" />
                        <MatchTagCondition tag="Lumen" />
                      </DescriptorConditions>
                    </TargetCriteria>
                    <MoleculeList forAll="1" />
                  </TransportBuilder>
                  <TransportBuilder id="VdBGyxB9K0WW-lbDQZnSCw" name="LumenDrugTransport_colasc" description="Lumen drug transport from Cecum to Colon Ascendens" mode="Logical" containerType="Other" dimension="Amount per time" createProcessRateParameter="0" processRateParameterPersistable="0" formula="LapnNK3xt0Chy0nzlv9zOA" transportType="0">
                    <SourceCriteria operator="And">
                      <DescriptorConditions>
                        <MatchTagCondition tag="Caecum" />
                        <MatchTagCondition tag="Lumen" />
                      </DescriptorConditions>
                    </SourceCriteria>
                    <TargetCriteria operator="And">
                      <DescriptorConditions>
                        <MatchTagCondition tag="ColonAscendens" />
                        <MatchTagCondition tag="Lumen" />
                      </DescriptorConditions>
                    </TargetCriteria>
                    <MoleculeList forAll="1" />
                  </TransportBuilder>
                  <TransportBuilder id="utqV4KSe-EGqu9pBH_pcGA" name="LumenDrugTransport_coldesc" description="Lumen drug transport from Colon Transversum to Colon Descendens" mode="Logical" containerType="Other" dimension="Amount per time" createProcessRateParameter="0" processRateParameterPersistable="0" formula="LapnNK3xt0Chy0nzlv9zOA" transportType="0">
                    <SourceCriteria operator="And">
                      <DescriptorConditions>
                        <MatchTagCondition tag="ColonTransversum" />
                        <MatchTagCondition tag="Lumen" />
                      </DescriptorConditions>
                    </SourceCriteria>
                    <TargetCriteria operator="And">
                      <DescriptorConditions>
                        <MatchTagCondition tag="ColonDescendens" />
                        <MatchTagCondition tag="Lumen" />
                      </DescriptorConditions>
                    </TargetCriteria>
                    <MoleculeList forAll="1" />
                  </TransportBuilder>
                  <TransportBuilder id="G4zBAZmfX02Ul_odJyvLXA" name="LumenDrugTransport_colsigm" description="Lumen drug transport from Colon Descendens to Colon Sigmoid" mode="Logical" containerType="Other" dimension="Amount per time" createProcessRateParameter="0" processRateParameterPersistable="0" formula="LapnNK3xt0Chy0nzlv9zOA" transportType="0">
                    <SourceCriteria operator="And">
                      <DescriptorConditions>
                        <MatchTagCondition tag="ColonDescendens" />
                        <MatchTagCondition tag="Lumen" />
                      </DescriptorConditions>
                    </SourceCriteria>
                    <TargetCriteria operator="And">
                      <DescriptorConditions>
                        <MatchTagCondition tag="ColonSigmoid" />
                        <MatchTagCondition tag="Lumen" />
                      </DescriptorConditions>
                    </TargetCriteria>
                    <MoleculeList forAll="1" />
                  </TransportBuilder>
                  <TransportBuilder id="6BnTJiidJUG_PeQ7_a583g" name="LumenDrugTransport_coltrans" description="Lumen drug transport from Colon Ascendens to Colon Transversum" mode="Logical" containerType="Other" dimension="Amount per time" createProcessRateParameter="0" processRateParameterPersistable="0" formula="LapnNK3xt0Chy0nzlv9zOA" transportType="0">
                    <SourceCriteria operator="And">
                      <DescriptorConditions>
                        <MatchTagCondition tag="ColonAscendens" />
                        <MatchTagCondition tag="Lumen" />
                      </DescriptorConditions>
                    </SourceCriteria>
                    <TargetCriteria operator="And">
                      <DescriptorConditions>
                        <MatchTagCondition tag="ColonTransversum" />
                        <MatchTagCondition tag="Lumen" />
                      </DescriptorConditions>
                    </TargetCriteria>
                    <MoleculeList forAll="1" />
                  </TransportBuilder>
                  <TransportBuilder id="taVYhdZTskS_1wsw_FRbOQ" name="LumenDrugTransport_duo" description="Lumen drug transport from Stomach to Duodenum" mode="Logical" containerType="Other" dimension="Amount per time" createProcessRateParameter="0" processRateParameterPersistable="0" formula="LapnNK3xt0Chy0nzlv9zOA" transportType="0">
                    <SourceCriteria operator="And">
                      <DescriptorConditions>
                        <MatchTagCondition tag="Lumen" />
                        <MatchTagCondition tag="Stomach" />
                      </DescriptorConditions>
                    </SourceCriteria>
                    <TargetCriteria operator="And">
                      <DescriptorConditions>
                        <MatchTagCondition tag="Duodenum" />
                        <MatchTagCondition tag="Lumen" />
                      </DescriptorConditions>
                    </TargetCriteria>
                    <MoleculeList forAll="1" />
                  </TransportBuilder>
                  <TransportBuilder id="CAY9O7uuz0uuYbDz3Fj8eQ" name="LumenDrugTransport_fec" description="Lumen drug transport from Rectum to Feces" mode="Logical" containerType="Other" dimension="Amount per time" createProcessRateParameter="0" processRateParameterPersistable="0" formula="T-XIm2JfK0mdz7cnhEfnQw" transportType="0">
                    <SourceCriteria operator="And">
                      <DescriptorConditions>
                        <MatchTagCondition tag="Lumen" />
                        <MatchTagCondition tag="Rectum" />
                      </DescriptorConditions>
                    </SourceCriteria>
                    <TargetCriteria operator="And">
                      <DescriptorConditions>
                        <MatchTagCondition tag="Feces" />
                        <MatchTagCondition tag="Lumen" />
                      </DescriptorConditions>
                    </TargetCriteria>
                    <MoleculeList forAll="1" />
                  </TransportBuilder>
                  <TransportBuilder id="bXP9KQMZFEq0U60lv5CArg" name="LumenDrugTransport_lil" description="Lumen drug transport from Upper Ileum to Lower Ileum" mode="Logical" containerType="Other" dimension="Amount per time" createProcessRateParameter="0" processRateParameterPersistable="0" formula="LapnNK3xt0Chy0nzlv9zOA" transportType="0">
                    <SourceCriteria operator="And">
                      <DescriptorConditions>
                        <MatchTagCondition tag="Lumen" />
                        <MatchTagCondition tag="UpperIleum" />
                      </DescriptorConditions>
                    </SourceCriteria>
                    <TargetCriteria operator="And">
                      <DescriptorConditions>
                        <MatchTagCondition tag="LowerIleum" />
                        <MatchTagCondition tag="Lumen" />
                      </DescriptorConditions>
                    </TargetCriteria>
                    <MoleculeList forAll="1" />
                  </TransportBuilder>
                  <TransportBuilder id="eY00ekkxaEKAxGzfiakqCQ" name="LumenDrugTransport_lje" description="Lumen drug transport from Upper Jejunum to Lower Jejunum" mode="Logical" containerType="Other" dimension="Amount per time" createProcessRateParameter="0" processRateParameterPersistable="0" formula="LapnNK3xt0Chy0nzlv9zOA" transportType="0">
                    <SourceCriteria operator="And">
                      <DescriptorConditions>
                        <MatchTagCondition tag="Lumen" />
                        <MatchTagCondition tag="UpperJejunum" />
                      </DescriptorConditions>
                    </SourceCriteria>
                    <TargetCriteria operator="And">
                      <DescriptorConditions>
                        <MatchTagCondition tag="LowerJejunum" />
                        <MatchTagCondition tag="Lumen" />
                      </DescriptorConditions>
                    </TargetCriteria>
                    <MoleculeList forAll="1" />
                  </TransportBuilder>
                  <TransportBuilder id="ZQE6Ttp6Kk23LSijljRdWQ" name="LumenDrugTransport_rect" description="Lumen drug transport from Colon Sigmoid to Rectum" mode="Logical" containerType="Other" dimension="Amount per time" createProcessRateParameter="0" processRateParameterPersistable="0" formula="LapnNK3xt0Chy0nzlv9zOA" transportType="0">
                    <SourceCriteria operator="And">
                      <DescriptorConditions>
                        <MatchTagCondition tag="ColonSigmoid" />
                        <MatchTagCondition tag="Lumen" />
                      </DescriptorConditions>
                    </SourceCriteria>
                    <TargetCriteria operator="And">
                      <DescriptorConditions>
                        <MatchTagCondition tag="Lumen" />
                        <MatchTagCondition tag="Rectum" />
                      </DescriptorConditions>
                    </TargetCriteria>
                    <MoleculeList forAll="1" />
                  </TransportBuilder>
                  <TransportBuilder id="V8MN1ZtssEWLjpF4tDEbrQ" name="LumenDrugTransport_uil" description="Lumen drug transport from Lower Jejunum to Upper Ileum" mode="Logical" containerType="Other" dimension="Amount per time" createProcessRateParameter="0" processRateParameterPersistable="0" formula="LapnNK3xt0Chy0nzlv9zOA" transportType="0">
                    <SourceCriteria operator="And">
                      <DescriptorConditions>
                        <MatchTagCondition tag="LowerJejunum" />
                        <MatchTagCondition tag="Lumen" />
                      </DescriptorConditions>
                    </SourceCriteria>
                    <TargetCriteria operator="And">
                      <DescriptorConditions>
                        <MatchTagCondition tag="Lumen" />
                        <MatchTagCondition tag="UpperIleum" />
                      </DescriptorConditions>
                    </TargetCriteria>
                    <MoleculeList forAll="1" />
                  </TransportBuilder>
                  <TransportBuilder id="NFhNqVbU3ESj36_pjYANxA" name="LumenDrugTransport_uje" description="Lumen drug transport from Duodenum to Upper Jejunum" mode="Logical" containerType="Other" dimension="Amount per time" createProcessRateParameter="0" processRateParameterPersistable="0" formula="LapnNK3xt0Chy0nzlv9zOA" transportType="0">
                    <SourceCriteria operator="And">
                      <DescriptorConditions>
                        <MatchTagCondition tag="Duodenum" />
                        <MatchTagCondition tag="Lumen" />
                      </DescriptorConditions>
                    </SourceCriteria>
                    <TargetCriteria operator="And">
                      <DescriptorConditions>
                        <MatchTagCondition tag="Lumen" />
                        <MatchTagCondition tag="UpperJejunum" />
                      </DescriptorConditions>
                    </TargetCriteria>
                    <MoleculeList forAll="1" />
                  </TransportBuilder>
                  <TransportBuilder id="3Vm72gj_nESydHbDwqmfrg" name="MassTransferBloodPool2OrgPl" description="Mass transfer from Arterial Blood: Plasma to organ: Plasma" mode="Logical" containerType="Other" dimension="Amount per time" createProcessRateParameter="0" processRateParameterPersistable="0" formula="Bh5dBuB-60iQgm51-hyhgA" transportType="0">
                    <SourceCriteria operator="And">
                      <DescriptorConditions>
                        <MatchTagCondition tag="ArterialBlood" />
                        <MatchTagCondition tag="Plasma" />
                      </DescriptorConditions>
                    </SourceCriteria>
                    <TargetCriteria operator="And">
                      <DescriptorConditions>
                        <NotMatchTagCondition tag="ArterialBlood" />
                        <NotMatchTagCondition tag="Lung" />
                        <MatchTagCondition tag="Plasma" />
                      </DescriptorConditions>
                    </TargetCriteria>
                    <MoleculeList forAll="1" />
                  </TransportBuilder>
                  <TransportBuilder id="ZMt6_TnaQUOYSmHJN8uv4w" name="MassTransferBloodPool2OrgPl_liv" description="Mass transfer from Portal Vein: Plasma to Liver: Plasma" mode="Logical" containerType="Other" dimension="Amount per time" createProcessRateParameter="0" processRateParameterPersistable="0" formula="IVRnOFEEZEKAIGAwq4GGTQ" transportType="0">
                    <SourceCriteria operator="And">
                      <DescriptorConditions>
                        <MatchTagCondition tag="Plasma" />
                        <MatchTagCondition tag="PortalVein" />
                      </DescriptorConditions>
                    </SourceCriteria>
                    <TargetCriteria operator="And">
                      <DescriptorConditions>
                        <MatchTagCondition tag="Liver" />
                        <MatchTagCondition tag="Plasma" />
                      </DescriptorConditions>
                    </TargetCriteria>
                    <MoleculeList forAll="1" />
                  </TransportBuilder>
                  <TransportBuilder id="lb7nE_mMLUaDdHhSw8z4Nw" name="MassTransferBloodPool2OrgPl_lng" description="Mass transfer from Venous Blood: Plasma to Lung: Plasma" mode="Logical" containerType="Other" dimension="Amount per time" createProcessRateParameter="0" processRateParameterPersistable="0" formula="M_MdESlsAkyyFIuizu6fWA" transportType="0">
                    <SourceCriteria operator="And">
                      <DescriptorConditions>
                        <MatchTagCondition tag="Plasma" />
                        <MatchTagCondition tag="VenousBlood" />
                      </DescriptorConditions>
                    </SourceCriteria>
                    <TargetCriteria operator="And">
                      <DescriptorConditions>
                        <MatchTagCondition tag="Lung" />
                        <MatchTagCondition tag="Plasma" />
                      </DescriptorConditions>
                    </TargetCriteria>
                    <MoleculeList forAll="1" />
                  </TransportBuilder>
                  <TransportBuilder id="m3hwTUAx-kOOJIjlXto-yQ" name="MassTransferBloodPool2OrgRBC" description="Mass transfer from ArterialBlood: BloodCells to organ: Blood Cells" mode="Logical" containerType="Other" dimension="Amount per time" createProcessRateParameter="0" processRateParameterPersistable="0" formula="D-N6AqBOdESkGfAQ-w592A" transportType="0">
                    <SourceCriteria operator="And">
                      <DescriptorConditions>
                        <MatchTagCondition tag="ArterialBlood" />
                        <MatchTagCondition tag="BloodCells" />
                      </DescriptorConditions>
                    </SourceCriteria>
                    <TargetCriteria operator="And">
                      <DescriptorConditions>
                        <NotMatchTagCondition tag="ArterialBlood" />
                        <MatchTagCondition tag="BloodCells" />
                        <NotMatchTagCondition tag="Lung" />
                      </DescriptorConditions>
                    </TargetCriteria>
                    <MoleculeList forAll="1" />
                  </TransportBuilder>
                  <TransportBuilder id="xj2ccu-Dkk2kSxS-bAG7IA" name="MassTransferBloodPool2OrgRBC_liv" description="Mass transfer from Portal Vein: Blood Cells to Liver: Blood Cells" mode="Logical" containerType="Other" dimension="Amount per time" createProcessRateParameter="0" processRateParameterPersistable="0" formula="aEiIqNoozkeMgrGa3XVqiw" transportType="0">
                    <SourceCriteria operator="And">
                      <DescriptorConditions>
                        <MatchTagCondition tag="BloodCells" />
                        <MatchTagCondition tag="PortalVein" />
                      </DescriptorConditions>
                    </SourceCriteria>
                    <TargetCriteria operator="And">
                      <DescriptorConditions>
                        <MatchTagCondition tag="BloodCells" />
                        <MatchTagCondition tag="Liver" />
                      </DescriptorConditions>
                    </TargetCriteria>
                    <MoleculeList forAll="1" />
                  </TransportBuilder>
                  <TransportBuilder id="Di3QFuy8dkirUVk7xuB9pA" name="MassTransferBloodPool2OrgRBC_lng" description="Mass transfer from Venous Blood: Blood Cells to Lung: Blood Cells" mode="Logical" containerType="Other" dimension="Amount per time" createProcessRateParameter="0" processRateParameterPersistable="0" formula="SDhyNSleAUCqHwQDEHWUyQ" transportType="0">
                    <SourceCriteria operator="And">
                      <DescriptorConditions>
                        <MatchTagCondition tag="BloodCells" />
                        <MatchTagCondition tag="VenousBlood" />
                      </DescriptorConditions>
                    </SourceCriteria>
                    <TargetCriteria operator="And">
                      <DescriptorConditions>
                        <MatchTagCondition tag="BloodCells" />
                        <MatchTagCondition tag="Lung" />
                      </DescriptorConditions>
                    </TargetCriteria>
                    <MoleculeList forAll="1" />
                  </TransportBuilder>
                  <TransportBuilder id="0ieCqw5CLki0e2N60oLOkw" name="MassTransferLINToMucosaBC" description="Mass transfer from Large Intestine:Blood Cells to Mucosa: Blood Cells" mode="Logical" containerType="Other" dimension="Amount per time" createProcessRateParameter="0" processRateParameterPersistable="0" formula="WSo9N9OWR0-EWFyGT6ZOGg" transportType="0">
                    <SourceCriteria operator="And">
                      <DescriptorConditions>
                        <MatchTagCondition tag="BloodCells" />
                        <MatchTagCondition tag="LargeIntestine" />
                        <NotMatchTagCondition tag="Mucosa" />
                      </DescriptorConditions>
                    </SourceCriteria>
                    <TargetCriteria operator="And">
                      <DescriptorConditions>
                        <MatchTagCondition tag="BloodCells" />
                        <MatchTagCondition tag="Mucosa" />
                      </DescriptorConditions>
                    </TargetCriteria>
                    <MoleculeList forAll="1" />
                  </TransportBuilder>
                  <TransportBuilder id="UNQOGasfcEScY6Ha2nGZoQ" name="MassTransferLINToMucosaPlasma" description="Mass transfer from Large Intestine:Plasma to Mucosa: Plasma" mode="Logical" containerType="Other" dimension="Amount per time" createProcessRateParameter="0" processRateParameterPersistable="0" formula="D7x-LuXKI0e-QCTtHJscWA" transportType="0">
                    <SourceCriteria operator="And">
                      <DescriptorConditions>
                        <MatchTagCondition tag="LargeIntestine" />
                        <NotMatchTagCondition tag="Mucosa" />
                        <MatchTagCondition tag="Plasma" />
                      </DescriptorConditions>
                    </SourceCriteria>
                    <TargetCriteria operator="And">
                      <DescriptorConditions>
                        <MatchTagCondition tag="Mucosa" />
                        <MatchTagCondition tag="Plasma" />
                      </DescriptorConditions>
                    </TargetCriteria>
                    <MoleculeList forAll="1" />
                  </TransportBuilder>
                  <TransportBuilder id="qTYTP1GItEWtQks815Rnzw" name="MassTransferLinPlasma2BloodPool_Pve" description="Mass transfer from Large Intestine :Plasma to Portal Vein: Plasma" mode="Logical" containerType="Other" dimension="Amount per time" createProcessRateParameter="0" processRateParameterPersistable="0" formula="s-y9OiHGv0OrroQShCeaOw" transportType="0">
                    <SourceCriteria operator="And">
                      <DescriptorConditions>
                        <MatchTagCondition tag="LargeIntestine" />
                        <NotMatchTagCondition tag="Mucosa" />
                        <MatchTagCondition tag="Plasma" />
                      </DescriptorConditions>
                    </SourceCriteria>
                    <TargetCriteria operator="And">
                      <DescriptorConditions>
                        <MatchTagCondition tag="Plasma" />
                        <MatchTagCondition tag="PortalVein" />
                      </DescriptorConditions>
                    </TargetCriteria>
                    <MoleculeList forAll="1" />
                  </TransportBuilder>
                  <TransportBuilder id="f4QIYwjWvkaK-og-Xpxl0A" name="MassTransferLinRBC2BloodPool_Pve" description="Mass transfer from Large Intestine to Portal Vein: Blood Cells" mode="Logical" containerType="Other" dimension="Amount per time" createProcessRateParameter="0" processRateParameterPersistable="0" formula="wDTrMFqhlEqYv95KkeTM0g" transportType="0">
                    <SourceCriteria operator="And">
                      <DescriptorConditions>
                        <MatchTagCondition tag="BloodCells" />
                        <MatchTagCondition tag="LargeIntestine" />
                        <NotMatchTagCondition tag="Mucosa" />
                      </DescriptorConditions>
                    </SourceCriteria>
                    <TargetCriteria operator="And">
                      <DescriptorConditions>
                        <MatchTagCondition tag="BloodCells" />
                        <MatchTagCondition tag="PortalVein" />
                      </DescriptorConditions>
                    </TargetCriteria>
                    <MoleculeList forAll="1" />
                  </TransportBuilder>
                  <TransportBuilder id="5dpvS5taqUmFz98THzbE6w" name="MassTransferMucosaToPveBC" description="Mass transfer from Mucosa:Blood Cells To Portal Vein: Blood Cells" mode="Logical" containerType="Other" dimension="Amount per time" createProcessRateParameter="0" processRateParameterPersistable="0" formula="spXP8K2fpkqANEPACD4Luw" transportType="0">
                    <SourceCriteria operator="And">
                      <DescriptorConditions>
                        <MatchTagCondition tag="BloodCells" />
                        <MatchTagCondition tag="Mucosa" />
                      </DescriptorConditions>
                    </SourceCriteria>
                    <TargetCriteria operator="And">
                      <DescriptorConditions>
                        <MatchTagCondition tag="BloodCells" />
                        <MatchTagCondition tag="PortalVein" />
                      </DescriptorConditions>
                    </TargetCriteria>
                    <MoleculeList forAll="1" />
                  </TransportBuilder>
                  <TransportBuilder id="qFCJwPWcNU2zAxSYHlpCuA" name="MassTransferMucosaToPvePlasma" description="Mass transfer from Mucosa:Plasma To Portal Vein: Plasma" mode="Logical" containerType="Other" dimension="Amount per time" createProcessRateParameter="0" processRateParameterPersistable="0" formula="ZbnHJzpXHUOP3jEz9z_Xdw" transportType="0">
                    <SourceCriteria operator="And">
                      <DescriptorConditions>
                        <MatchTagCondition tag="Mucosa" />
                        <MatchTagCondition tag="Plasma" />
                      </DescriptorConditions>
                    </SourceCriteria>
                    <TargetCriteria operator="And">
                      <DescriptorConditions>
                        <MatchTagCondition tag="Plasma" />
                        <MatchTagCondition tag="PortalVein" />
                      </DescriptorConditions>
                    </TargetCriteria>
                    <MoleculeList forAll="1" />
                  </TransportBuilder>
                  <TransportBuilder id="mBbE1LQ2C0CMoRNxMOnzYg" name="MassTransferOrgPl2BloodPool" description="Mass transfer from organ: Plasma to Venous Blood: Plasma" mode="Logical" containerType="Other" dimension="Amount per time" createProcessRateParameter="0" processRateParameterPersistable="0" formula="Kj0KYIKK50mq3u9ODmBU4g" transportType="0">
                    <SourceCriteria operator="And">
                      <DescriptorConditions>
                        <NotMatchTagCondition tag="Liver" />
                        <NotMatchTagCondition tag="Lung" />
                        <MatchTagCondition tag="Plasma" />
                        <NotMatchTagCondition tag="VenousBlood" />
                      </DescriptorConditions>
                    </SourceCriteria>
                    <TargetCriteria operator="And">
                      <DescriptorConditions>
                        <MatchTagCondition tag="Plasma" />
                        <MatchTagCondition tag="VenousBlood" />
                      </DescriptorConditions>
                    </TargetCriteria>
                    <MoleculeList forAll="1" />
                  </TransportBuilder>
                  <TransportBuilder id="rGZjoDPMFki86RsphMGdkg" name="MassTransferOrgPl2BloodPool_Liv" description="Mass transfer from Liver: Plasma to Venous Blood: Plasma" mode="Logical" containerType="Other" dimension="Amount per time" createProcessRateParameter="0" processRateParameterPersistable="0" formula="tlKTn6HnjkuJhUb8WQ0E7g" transportType="0">
                    <SourceCriteria operator="And">
                      <DescriptorConditions>
                        <MatchTagCondition tag="Liver" />
                        <MatchTagCondition tag="Periportal" />
                        <MatchTagCondition tag="Plasma" />
                      </DescriptorConditions>
                    </SourceCriteria>
                    <TargetCriteria operator="And">
                      <DescriptorConditions>
                        <MatchTagCondition tag="Plasma" />
                        <MatchTagCondition tag="VenousBlood" />
                      </DescriptorConditions>
                    </TargetCriteria>
                    <MoleculeList forAll="1" />
                  </TransportBuilder>
                  <TransportBuilder id="emlgPyImk0yAXMHvhH0LdA" name="MassTransferOrgPl2BloodPool_Liv_Pericentral" description="Mass transfer from Liver: Plasma to Venous Blood: Plasma" mode="Logical" containerType="Other" dimension="Amount per time" createProcessRateParameter="0" processRateParameterPersistable="0" formula="pTkIGA5Z1Eq9b_2oFVtjPQ" transportType="0">
                    <SourceCriteria operator="And">
                      <DescriptorConditions>
                        <MatchTagCondition tag="Liver" />
                        <MatchTagCondition tag="Pericentral" />
                        <MatchTagCondition tag="Plasma" />
                      </DescriptorConditions>
                    </SourceCriteria>
                    <TargetCriteria operator="And">
                      <DescriptorConditions>
                        <MatchTagCondition tag="Plasma" />
                        <MatchTagCondition tag="VenousBlood" />
                      </DescriptorConditions>
                    </TargetCriteria>
                    <MoleculeList forAll="1" />
                  </TransportBuilder>
                  <TransportBuilder id="1ufaf7DO20W-U7EIl2zcxw" name="MassTransferOrgPl2BloodPool_Lng" description="Mass transfer from Lung: Plasma to Arterial Blood: Plasma" mode="Logical" containerType="Other" dimension="Amount per time" createProcessRateParameter="0" processRateParameterPersistable="0" formula="Y6E4MpNCU023JQYn3Jhi2w" transportType="0">
                    <SourceCriteria operator="And">
                      <DescriptorConditions>
                        <MatchTagCondition tag="Lung" />
                        <MatchTagCondition tag="Plasma" />
                      </DescriptorConditions>
                    </SourceCriteria>
                    <TargetCriteria operator="And">
                      <DescriptorConditions>
                        <MatchTagCondition tag="ArterialBlood" />
                        <MatchTagCondition tag="Plasma" />
                      </DescriptorConditions>
                    </TargetCriteria>
                    <MoleculeList forAll="1" />
                  </TransportBuilder>
                  <TransportBuilder id="6caCz4sx5kilz11AB2Q_0Q" name="MassTransferOrgPl2BloodPool_pve" description="Mass transfer from organ: Plasma to Portal Vein: Plasma" mode="Logical" containerType="Other" dimension="Amount per time" createProcessRateParameter="0" processRateParameterPersistable="0" formula="4G2O4QjJXkGX92XPyK5qPA" transportType="0">
                    <SourceCriteria operator="And">
                      <DescriptorConditions>
                        <NotMatchTagCondition tag="LargeIntestine" />
                        <NotMatchTagCondition tag="Mucosa" />
                        <MatchTagCondition tag="Plasma" />
                        <MatchTagCondition tag="Portal Vein Supplying Organ" />
                        <NotMatchTagCondition tag="SmallIntestine" />
                      </DescriptorConditions>
                    </SourceCriteria>
                    <TargetCriteria operator="And">
                      <DescriptorConditions>
                        <MatchTagCondition tag="Plasma" />
                        <MatchTagCondition tag="PortalVein" />
                      </DescriptorConditions>
                    </TargetCriteria>
                    <MoleculeList forAll="1" />
                  </TransportBuilder>
                  <TransportBuilder id="yxioXj6Un0aR-aRuEBpAoQ" name="MassTransferOrgRBC2BloodPool" description="Mass transfer from organ: Blood Cells to Arterial Blood: Blood Cells" mode="Logical" containerType="Other" dimension="Amount per time" createProcessRateParameter="0" processRateParameterPersistable="0" formula="w1GqP0FsLUiWtaTAKjqZsQ" transportType="0">
                    <SourceCriteria operator="And">
                      <DescriptorConditions>
                        <MatchTagCondition tag="BloodCells" />
                        <NotMatchTagCondition tag="Liver" />
                        <NotMatchTagCondition tag="Lung" />
                        <NotMatchTagCondition tag="VenousBlood" />
                      </DescriptorConditions>
                    </SourceCriteria>
                    <TargetCriteria operator="And">
                      <DescriptorConditions>
                        <MatchTagCondition tag="BloodCells" />
                        <MatchTagCondition tag="VenousBlood" />
                      </DescriptorConditions>
                    </TargetCriteria>
                    <MoleculeList forAll="1" />
                  </TransportBuilder>
                  <TransportBuilder id="abJLSkGh1k26fECOVMOPEA" name="MassTransferOrgRBC2BloodPool_Liv" description="Mass transfer from Liver: Blood Cells to Venous Blood: Blood Cells" mode="Logical" containerType="Other" dimension="Amount per time" createProcessRateParameter="0" processRateParameterPersistable="0" formula="fVbRGc_n30Go3cGFfdkAeA" transportType="0">
                    <SourceCriteria operator="And">
                      <DescriptorConditions>
                        <MatchTagCondition tag="BloodCells" />
                        <MatchTagCondition tag="Liver" />
                        <MatchTagCondition tag="Periportal" />
                      </DescriptorConditions>
                    </SourceCriteria>
                    <TargetCriteria operator="And">
                      <DescriptorConditions>
                        <MatchTagCondition tag="BloodCells" />
                        <MatchTagCondition tag="VenousBlood" />
                      </DescriptorConditions>
                    </TargetCriteria>
                    <MoleculeList forAll="1" />
                  </TransportBuilder>
                  <TransportBuilder id="P7d1mfq700-Fgoc8fEL6xA" name="MassTransferOrgRBC2BloodPool_Liv_Pericentral" description="Mass transfer from Liver: Blood Cells to Venous Blood: Blood Cells" mode="Logical" containerType="Other" dimension="Amount per time" createProcessRateParameter="0" processRateParameterPersistable="0" formula="9TjZJprnp0eHJo4sVxspNw" transportType="0">
                    <SourceCriteria operator="And">
                      <DescriptorConditions>
                        <MatchTagCondition tag="BloodCells" />
                        <MatchTagCondition tag="Liver" />
                        <MatchTagCondition tag="Pericentral" />
                      </DescriptorConditions>
                    </SourceCriteria>
                    <TargetCriteria operator="And">
                      <DescriptorConditions>
                        <MatchTagCondition tag="BloodCells" />
                        <MatchTagCondition tag="VenousBlood" />
                      </DescriptorConditions>
                    </TargetCriteria>
                    <MoleculeList forAll="1" />
                  </TransportBuilder>
                  <TransportBuilder id="z5SwR2SAjUCGf6vye7UHIA" name="MassTransferOrgRBC2BloodPool_Lng" description="Mass transfer from Lung: Blood Cells to Arterial Blood: Blood Cells" mode="Logical" containerType="Other" dimension="Amount per time" createProcessRateParameter="0" processRateParameterPersistable="0" formula="DcDK_lMox0y5X_9e6Jzvaw" transportType="0">
                    <SourceCriteria operator="And">
                      <DescriptorConditions>
                        <MatchTagCondition tag="BloodCells" />
                        <MatchTagCondition tag="Lung" />
                      </DescriptorConditions>
                    </SourceCriteria>
                    <TargetCriteria operator="And">
                      <DescriptorConditions>
                        <MatchTagCondition tag="ArterialBlood" />
                        <MatchTagCondition tag="BloodCells" />
                      </DescriptorConditions>
                    </TargetCriteria>
                    <MoleculeList forAll="1" />
                  </TransportBuilder>
                  <TransportBuilder id="UXnevsladkK1jnOBZMc4gw" name="MassTransferOrgRBC2BloodPool_Pve" description="Mass transfer from organ: Blood Cells to Portal Vein: Blood Cells" mode="Logical" containerType="Other" dimension="Amount per time" createProcessRateParameter="0" processRateParameterPersistable="0" formula="IEADXRh2zkSa2V4pDAg3gg" transportType="0">
                    <SourceCriteria operator="And">
                      <DescriptorConditions>
                        <MatchTagCondition tag="BloodCells" />
                        <NotMatchTagCondition tag="LargeIntestine" />
                        <NotMatchTagCondition tag="Liver" />
                        <NotMatchTagCondition tag="Mucosa" />
                        <NotMatchTagCondition tag="PortalVein" />
                        <NotMatchTagCondition tag="SmallIntestine" />
                      </DescriptorConditions>
                    </SourceCriteria>
                    <TargetCriteria operator="And">
                      <DescriptorConditions>
                        <MatchTagCondition tag="BloodCells" />
                        <MatchTagCondition tag="PortalVein" />
                      </DescriptorConditions>
                    </TargetCriteria>
                    <MoleculeList forAll="1" />
                  </TransportBuilder>
                  <TransportBuilder id="b71sFKBet0-ggUdLejEDbw" name="MassTransferSINToMucosaBC" description="Mass transfer from Small Intestine:Blood Cells to Mucosa: Blood Cells" mode="Logical" containerType="Other" dimension="Amount per time" createProcessRateParameter="0" processRateParameterPersistable="0" formula="WSo9N9OWR0-EWFyGT6ZOGg" transportType="0">
                    <SourceCriteria operator="And">
                      <DescriptorConditions>
                        <MatchTagCondition tag="BloodCells" />
                        <NotMatchTagCondition tag="Mucosa" />
                        <MatchTagCondition tag="SmallIntestine" />
                      </DescriptorConditions>
                    </SourceCriteria>
                    <TargetCriteria operator="And">
                      <DescriptorConditions>
                        <MatchTagCondition tag="BloodCells" />
                        <MatchTagCondition tag="Mucosa" />
                      </DescriptorConditions>
                    </TargetCriteria>
                    <MoleculeList forAll="1" />
                  </TransportBuilder>
                  <TransportBuilder id="NMpaWz6L9k-ND_fR_2p6eA" name="MassTransferSINToMucosaPlasma" description="Mass transfer from Small Intestine:Plasma to Mucosa: Plasma" mode="Logical" containerType="Other" dimension="Amount per time" createProcessRateParameter="0" processRateParameterPersistable="0" formula="D7x-LuXKI0e-QCTtHJscWA" transportType="0">
                    <SourceCriteria operator="And">
                      <DescriptorConditions>
                        <NotMatchTagCondition tag="Mucosa" />
                        <MatchTagCondition tag="Plasma" />
                        <MatchTagCondition tag="SmallIntestine" />
                      </DescriptorConditions>
                    </SourceCriteria>
                    <TargetCriteria operator="And">
                      <DescriptorConditions>
                        <MatchTagCondition tag="Mucosa" />
                        <MatchTagCondition tag="Plasma" />
                      </DescriptorConditions>
                    </TargetCriteria>
                    <MoleculeList forAll="1" />
                  </TransportBuilder>
                  <TransportBuilder id="OiVOPi8aQUuN5QZH6-C7LA" name="MassTransferSinPlasma2BloodPool_Pve" description="Mass transfer from Small Intestine:Plasma to Portal Vein: Plasma" mode="Logical" containerType="Other" dimension="Amount per time" createProcessRateParameter="0" processRateParameterPersistable="0" formula="s-y9OiHGv0OrroQShCeaOw" transportType="0">
                    <SourceCriteria operator="And">
                      <DescriptorConditions>
                        <NotMatchTagCondition tag="Mucosa" />
                        <MatchTagCondition tag="Plasma" />
                        <MatchTagCondition tag="SmallIntestine" />
                      </DescriptorConditions>
                    </SourceCriteria>
                    <TargetCriteria operator="And">
                      <DescriptorConditions>
                        <MatchTagCondition tag="Plasma" />
                        <MatchTagCondition tag="PortalVein" />
                      </DescriptorConditions>
                    </TargetCriteria>
                    <MoleculeList forAll="1" />
                  </TransportBuilder>
                  <TransportBuilder id="HmivnW8Jz0afgxG4EWBZ3A" name="MassTransferSinRBC2BloodPool_Pve" description="Mass transfer from Small Intestine:Blood Cells to Portal Vein: Blood Cells" mode="Logical" containerType="Other" dimension="Amount per time" createProcessRateParameter="0" processRateParameterPersistable="0" formula="wDTrMFqhlEqYv95KkeTM0g" transportType="0">
                    <SourceCriteria operator="And">
                      <DescriptorConditions>
                        <MatchTagCondition tag="BloodCells" />
                        <NotMatchTagCondition tag="Mucosa" />
                        <MatchTagCondition tag="SmallIntestine" />
                      </DescriptorConditions>
                    </SourceCriteria>
                    <TargetCriteria operator="And">
                      <DescriptorConditions>
                        <MatchTagCondition tag="BloodCells" />
                        <MatchTagCondition tag="PortalVein" />
                      </DescriptorConditions>
                    </TargetCriteria>
                    <MoleculeList forAll="1" />
                  </TransportBuilder>
                  <TransportBuilder id="AMVK_J2lu06IEfTzlaCWwQ" name="MassTransfer_PeriportalToPericentral_BC" description="Mass transfer from Liver Periportal Blood Cells to Liver Pericentral Blood Cells" mode="Logical" containerType="Other" dimension="Amount per time" createProcessRateParameter="0" processRateParameterPersistable="0" formula="9CDhFl3kbEiRxnAVsruuvg" transportType="0">
                    <SourceCriteria operator="And">
                      <DescriptorConditions>
                        <MatchTagCondition tag="BloodCells" />
                        <MatchTagCondition tag="Liver" />
                        <MatchTagCondition tag="Periportal" />
                      </DescriptorConditions>
                    </SourceCriteria>
                    <TargetCriteria operator="And">
                      <DescriptorConditions>
                        <MatchTagCondition tag="BloodCells" />
                        <MatchTagCondition tag="Liver" />
                        <MatchTagCondition tag="Pericentral" />
                      </DescriptorConditions>
                    </TargetCriteria>
                    <MoleculeList forAll="1" />
                  </TransportBuilder>
                  <TransportBuilder id="HIN1W7al_k-NV0rcrFs_HQ" name="MassTransfer_PeriportalToPericentral_Plasma" description="Mass transfer from Liver Periportal Plasma to Liver Pericentral Plasma" mode="Logical" containerType="Other" dimension="Amount per time" createProcessRateParameter="0" processRateParameterPersistable="0" formula="QBdkzG-URE2eySOJ5kjlUg" transportType="0">
                    <SourceCriteria operator="And">
                      <DescriptorConditions>
                        <MatchTagCondition tag="Liver" />
                        <MatchTagCondition tag="Periportal" />
                        <MatchTagCondition tag="Plasma" />
                      </DescriptorConditions>
                    </SourceCriteria>
                    <TargetCriteria operator="And">
                      <DescriptorConditions>
                        <MatchTagCondition tag="Liver" />
                        <MatchTagCondition tag="Pericentral" />
                        <MatchTagCondition tag="Plasma" />
                      </DescriptorConditions>
                    </TargetCriteria>
                    <MoleculeList forAll="1" />
                  </TransportBuilder>
                  <TransportBuilder id="Ny0WbKz8tkOcuaTe5PnJTA" name="PassiveDiffusionInt2Cell" description="Passive diffusion to cell" mode="Logical" containerType="Other" dimension="Amount per time" createProcessRateParameter="0" processRateParameterPersistable="0" formula="pc_3HsRUSkCsHJ90Jo461g" transportType="0">
                    <SourceCriteria operator="And">
                      <DescriptorConditions>
                        <MatchTagCondition tag="Interstitial" />
                      </DescriptorConditions>
                    </SourceCriteria>
                    <TargetCriteria operator="And">
                      <DescriptorConditions>
                        <MatchTagCondition tag="Intracellular" />
                      </DescriptorConditions>
                    </TargetCriteria>
                    <MoleculeList forAll="1" />
                  </TransportBuilder>
                  <TransportBuilder id="96yZfldk6UeXkTx9LkCWQg" name="PassiveDiffusionPl2Int" description="Passive diffusion from plasma to interstitial space" mode="Logical" containerType="Other" dimension="Amount per time" createProcessRateParameter="0" processRateParameterPersistable="0" formula="hADPmb6qOU2_l-iNUvHFQQ" transportType="0">
                    <SourceCriteria operator="And">
                      <DescriptorConditions>
                        <NotMatchTagCondition tag="ArterialBlood" />
                        <NotMatchTagCondition tag="Endogenous_IgG" />
                        <MatchTagCondition tag="Plasma" />
                        <NotMatchTagCondition tag="PortalVein" />
                        <NotMatchTagCondition tag="VenousBlood" />
                      </DescriptorConditions>
                    </SourceCriteria>
                    <TargetCriteria operator="And">
                      <DescriptorConditions>
                        <MatchTagCondition tag="Interstitial" />
                      </DescriptorConditions>
                    </TargetCriteria>
                    <MoleculeList forAll="1" />
                  </TransportBuilder>
                  <TransportBuilder id="sXVuM7NyjUSGwGSgSDQtnQ" name="PassiveDiffusionPl2RBC" description="Passive diffusion to blood cells" mode="Logical" containerType="Other" dimension="Amount per time" createProcessRateParameter="0" processRateParameterPersistable="0" formula="7NqDqUmLT0GdVtoEgG6z4Q" transportType="0">
                    <SourceCriteria operator="And">
                      <DescriptorConditions>
                        <MatchTagCondition tag="Plasma" />
                      </DescriptorConditions>
                    </SourceCriteria>
                    <TargetCriteria operator="And">
                      <DescriptorConditions>
                        <MatchTagCondition tag="BloodCells" />
                      </DescriptorConditions>
                    </TargetCriteria>
                    <MoleculeList forAll="1" />
                  </TransportBuilder>
                  <TransportBuilder id="rHrviZITJEOPkgsN1clzvg" name="PassiveDiffusionPlsToSaliva" description="Passive diffusion plasma to saliva" mode="Logical" containerType="Other" dimension="Amount per time" createProcessRateParameter="0" processRateParameterPersistable="0" formula="eBbCeV8_zUCc8N4ynk7uJg" transportType="0">
                    <SourceCriteria operator="And">
                      <DescriptorConditions>
                        <MatchTagCondition tag="Saliva" />
                        <MatchTagCondition tag="SalivaGland" />
                      </DescriptorConditions>
                    </SourceCriteria>
                    <TargetCriteria operator="And">
                      <DescriptorConditions>
                        <MatchTagCondition tag="Saliva" />
                        <NotMatchTagCondition tag="SalivaGland" />
                      </DescriptorConditions>
                    </TargetCriteria>
                    <MoleculeList forAll="1" />
                  </TransportBuilder>
                  <TransportBuilder id="Hi7X2FOmQ0qG7eZ6WYoTug" name="GallbladderEmptying" description="Gallbladder emptying" mode="Logical" containerType="Other" dimension="Amount per time" createProcessRateParameter="0" processRateParameterPersistable="0" formula="xQM5_vHLmU-1l0R3X6je4A" transportType="0">
                    <SourceCriteria operator="And">
                      <DescriptorConditions>
                        <MatchTagCondition tag="Gallbladder" />
                      </DescriptorConditions>
                    </SourceCriteria>
                    <TargetCriteria operator="And">
                      <DescriptorConditions>
                        <MatchTagCondition tag="Duodenum" />
                        <MatchTagCondition tag="Lumen" />
                      </DescriptorConditions>
                    </TargetCriteria>
                    <MoleculeList forAll="1" />
                  </TransportBuilder>
                  <TransportBuilder id="1a0LP84kM0ayZCMzeGPukQ" name="Renal Clearances-Birkett and Miners 1991-Caffeine" icon="Kidney" mode="Logical" containerType="Other" dimension="Amount per time" createProcessRateParameter="0" processRateParameterPersistable="0" formula="dmjlXGgM_k-cxUAv-bf8cw" transportType="0">
                    <Children>
                      <Parameter id="juztz_toUk6TyJGTxfVzBg" name="Body weight" description="Body weight" icon="Parameter" persistable="0" isFixedValue="0" dim="Mass" quantityType="Parameter" negativeValuesAllowed="1" isDefault="1" value="73.00017908367526" displayUnit="kg">
                        <ValueOrigin source="Unknown" />
                        <Info min="0" flag="42" seq="1" ref="0" bb="4" group="130" />
                      </Parameter>
                      <Parameter id="zb168kD6H06C3aZNta5k3g" name="Volume (kidney)" description="Volume of the kidney" icon="Parameter" persistable="0" isFixedValue="0" dim="Volume" quantityType="Parameter" negativeValuesAllowed="1" isDefault="1" value="0.43771998528" displayUnit="l">
                        <ValueOrigin source="Unknown" />
                        <Info min="0" flag="42" seq="2" ref="0" bb="4" group="130" />
                      </Parameter>
                      <Parameter id="8_P8j9Vl1k2AlFQLp4ozog" name="Hematocrit" description="Hematocrit" icon="Parameter" persistable="0" isFixedValue="0" quantityType="Parameter" negativeValuesAllowed="1" isDefault="1" value="0.47">
                        <Info min="0" max="1" flag="10" seq="3" ref="0" bb="4" group="130" />
                      </Parameter>
                      <Parameter id="dtDS8C1zYE-bmWOdgLMPOw" name="Blood flow rate (kidney)" description="Blood flow rate to kidney" icon="Parameter" persistable="0" isFixedValue="0" dim="Flow" quantityType="Parameter" negativeValuesAllowed="1" isDefault="1" value="1.325000281441824" displayUnit="l/min">
                        <ValueOrigin source="Unknown" />
                        <Info min="0" flag="42" seq="4" ref="0" bb="4" group="130" />
                      </Parameter>
                      <Parameter id="ZPfddix4dkOMbxMYnmICfw" name="Fraction unbound (experiment)" description="Fraction unbound in the experiment" icon="Parameter" persistable="0" isFixedValue="0" dim="Fraction" quantityType="Parameter" negativeValuesAllowed="1" isDefault="0" value="0.7">
                        <Info min="0" max="1" flag="42" seq="5" ref="0" bb="4" group="130" />
                      </Parameter>
                      <Parameter id="dbKVsOTRUEKmC1JPa9LU1A" name="Plasma clearance" description="Plasma clearance" icon="Parameter" persistable="0" isFixedValue="0" dim="Flow per weight" quantityType="Parameter" negativeValuesAllowed="1" isDefault="0" value="1.033051E-05" displayUnit="ml/min/kg">
                        <Info min="0" flag="58" seq="6" ref="0" bb="4" group="130" />
                      </Parameter>
                      <Parameter id="g_3NNUP4fEKlbohZUPcINQ" name="Specific clearance" description="Intrinsic clearance normalized to the volume where the process occurs" icon="Parameter" persistable="0" isFixedValue="0" dim="Inversed time" quantityType="Parameter" negativeValuesAllowed="1" formula="TW6cbF5Slk6wn0cd1HjuOg" isDefault="1" displayUnit="1/min">
                        <Info min="0" flag="122" seq="7" ref="0" bb="4" group="131" />
                      </Parameter>
                    </Children>
                    <SourceCriteria operator="And">
                      <DescriptorConditions>
                        <MatchTagCondition tag="Kidney" />
                        <MatchTagCondition tag="Plasma" />
                      </DescriptorConditions>
                    </SourceCriteria>
                    <TargetCriteria operator="And">
                      <DescriptorConditions>
                        <MatchTagCondition tag="Kidney" />
                        <MatchTagCondition tag="Urine" />
                      </DescriptorConditions>
                    </TargetCriteria>
                    <MoleculeList forAll="0">
                      <MoleculeNames>
                        <MoleculeNamesChild>Caffeine</MoleculeNamesChild>
                      </MoleculeNames>
                    </MoleculeList>
                  </TransportBuilder>
                </Builders>
                <FormulaCache>
                  <Formulas>
                    <Formula id="cJ0FPpeQYUC2PPgrogs_sg" name="DrugAbsorption_para" dim="Amount per time" formula="DrugAbsorptionLumenToMucosaRate">
                      <Paths>
                        <Path path="0" as="1" dim="2" />
                      </Paths>
                    </Formula>
                    <Formula id="LImk2mUHZk6bplYPyuY2KQ" name="DrugAbsorption_trans" dim="Amount per time" formula="DrugAbsorptionLumenToMucosaRate">
                      <Paths>
                        <Path path="0" as="1" dim="2" />
                      </Paths>
                    </Formula>
                    <Formula id="LapnNK3xt0Chy0nzlv9zOA" name="LumenDrugTransport" dim="Amount per time" formula="(OralApplicationsEnabled AND IsFloatingInLumen) ? w*Drug*FillLevelFlagNext : 0">
                      <Paths>
                        <Path path="3" as="4" />
                        <Path path="5" as="6" dim="7" />
                        <Path path="8" as="9" />
                        <Path path="10" as="11" dim="12" />
                        <Path path="13" as="14" />
                      </Paths>
                    </Formula>
                    <Formula id="T-XIm2JfK0mdz7cnhEfnQw" name="LumenDrugTransport_Feces" dim="Amount per time" formula="OralApplicationsEnabled ? w*Drug : 0">
                      <Paths>
                        <Path path="3" as="4" />
                        <Path path="5" as="6" dim="7" />
                        <Path path="10" as="11" dim="12" />
                      </Paths>
                    </Formula>
                    <Formula id="Bh5dBuB-60iQgm51-hyhgA" name="MassTransferBloodPool2OrgPl" dim="Amount per time" formula="Q*(1-HCT)*C_pls">
                      <Paths>
                        <Path path="15" as="16" dim="17" />
                        <Path path="18" as="19" dim="20" />
                        <Path path="21" as="22" />
                      </Paths>
                    </Formula>
                    <Formula id="IVRnOFEEZEKAIGAwq4GGTQ" name="MassTransferBloodPool2OrgPl_liv" dim="Amount per time" formula="Q*(1-HCT)*C_pls">
                      <Paths>
                        <Path path="23" as="16" dim="17" />
                        <Path path="18" as="19" dim="20" />
                        <Path path="21" as="22" />
                      </Paths>
                    </Formula>
                    <Formula id="M_MdESlsAkyyFIuizu6fWA" name="MassTransferBloodPool2OrgPl_lng" dim="Amount per time" formula="Q*(1-HCT)*C_pls">
                      <Paths>
                        <Path path="15" as="16" dim="17" />
                        <Path path="18" as="19" dim="20" />
                        <Path path="21" as="22" />
                      </Paths>
                    </Formula>
                    <Formula id="D-N6AqBOdESkGfAQ-w592A" name="MassTransferBloodPool2OrgRBC" dim="Amount per time" formula="Q*HCT*C_bc">
                      <Paths>
                        <Path path="15" as="16" dim="17" />
                        <Path path="18" as="24" dim="20" />
                        <Path path="21" as="22" />
                      </Paths>
                    </Formula>
                    <Formula id="aEiIqNoozkeMgrGa3XVqiw" name="MassTransferBloodPool2OrgRBC_liv" dim="Amount per time" formula="Q*HCT*C_bc">
                      <Paths>
                        <Path path="23" as="16" dim="17" />
                        <Path path="18" as="24" dim="20" />
                        <Path path="21" as="22" />
                      </Paths>
                    </Formula>
                    <Formula id="SDhyNSleAUCqHwQDEHWUyQ" name="MassTransferBloodPool2OrgRBC_lng" dim="Amount per time" formula="Q*HCT*C_bc">
                      <Paths>
                        <Path path="15" as="16" dim="17" />
                        <Path path="18" as="24" dim="20" />
                        <Path path="21" as="22" />
                      </Paths>
                    </Formula>
                    <Formula id="WSo9N9OWR0-EWFyGT6ZOGg" name="MassTransferIntestineToMucosaBC" dim="Amount per time" formula="MassTransferIntestineToMucosaBCRate">
                      <Paths>
                        <Path path="25" as="26" dim="2" />
                      </Paths>
                    </Formula>
                    <Formula id="D7x-LuXKI0e-QCTtHJscWA" name="MassTransferIntestineToMucosaPlasma" dim="Amount per time" formula="MassTransferIntestineToMucosaPlasmaRate">
                      <Paths>
                        <Path path="27" as="28" dim="2" />
                      </Paths>
                    </Formula>
                    <Formula id="s-y9OiHGv0OrroQShCeaOw" name="MassTransferSinLinPlasma2BloodPool_Pve" dim="Amount per time" formula="(1-fractQ)*Q*(1-HCT)*C">
                      <Paths>
                        <Path path="23" as="16" dim="17" />
                        <Path path="29" as="30" />
                        <Path path="18" as="31" dim="20" />
                        <Path path="21" as="22" />
                      </Paths>
                    </Formula>
                    <Formula id="wDTrMFqhlEqYv95KkeTM0g" name="MassTransferSinLinRBC2BloodPool_Pve" dim="Amount per time" formula="(1-fractQ)*Q*HCT*C">
                      <Paths>
                        <Path path="23" as="16" dim="17" />
                        <Path path="29" as="30" />
                        <Path path="18" as="31" dim="20" />
                        <Path path="21" as="22" />
                      </Paths>
                    </Formula>
                    <Formula id="spXP8K2fpkqANEPACD4Luw" name="MassTransferMucosaToPveBC" dim="Amount per time" formula="MassTransferMucosaToPveBCRate">
                      <Paths>
                        <Path path="32" as="33" dim="2" />
                      </Paths>
                    </Formula>
                    <Formula id="ZbnHJzpXHUOP3jEz9z_Xdw" name="MassTransferMucosaToPvePlasma" dim="Amount per time" formula="MassTransferMucosaToPvePlasmaRate">
                      <Paths>
                        <Path path="34" as="35" dim="2" />
                      </Paths>
                    </Formula>
                    <Formula id="Kj0KYIKK50mq3u9ODmBU4g" name="MassTransferOrgPl2BloodPool" dim="Amount per time" formula="Q*(1-HCT)*C_pls">
                      <Paths>
                        <Path path="23" as="16" dim="17" />
                        <Path path="18" as="19" dim="20" />
                        <Path path="21" as="22" />
                      </Paths>
                    </Formula>
                    <Formula id="tlKTn6HnjkuJhUb8WQ0E7g" name="MassTransferOrgPl2BloodPool_Liv" dim="Amount per time" formula="IsLiverZonated ? 0 : (Q_liv +Q_pve)*(1-HCT)*C_pls">
                      <Paths>
                        <Path path="23" as="36" dim="17" />
                        <Path path="18" as="19" dim="20" />
                        <Path path="21" as="22" />
                        <Path path="37" as="38" />
                        <Path path="39" as="40" dim="17" />
                      </Paths>
                    </Formula>
                    <Formula id="pTkIGA5Z1Eq9b_2oFVtjPQ" name="MassTransferOrgPl2BloodPool_Liv_Pericentral" dim="Amount per time" formula="IsLiverZonated ? (Q_liv +Q_pve)*(1-HCT)*C_pls : 0">
                      <Paths>
                        <Path path="23" as="36" dim="17" />
                        <Path path="18" as="19" dim="20" />
                        <Path path="21" as="22" />
                        <Path path="37" as="38" />
                        <Path path="39" as="40" dim="17" />
                      </Paths>
                    </Formula>
                    <Formula id="Y6E4MpNCU023JQYn3Jhi2w" name="MassTransferOrgPl2BloodPool_Lng" dim="Amount per time" formula="Q*(1-HCT)*C_pls">
                      <Paths>
                        <Path path="23" as="16" dim="17" />
                        <Path path="18" as="19" dim="20" />
                        <Path path="21" as="22" />
                      </Paths>
                    </Formula>
                    <Formula id="4G2O4QjJXkGX92XPyK5qPA" name="MassTransferOrgPl2BloodPool_pve" dim="Amount per time" formula="Q*(1-HCT)*C_pls">
                      <Paths>
                        <Path path="23" as="16" dim="17" />
                        <Path path="18" as="19" dim="20" />
                        <Path path="21" as="22" />
                      </Paths>
                    </Formula>
                    <Formula id="w1GqP0FsLUiWtaTAKjqZsQ" name="MassTransferOrgRBC2BloodPool" dim="Amount per time" formula="Q*HCT*C_bc">
                      <Paths>
                        <Path path="23" as="16" dim="17" />
                        <Path path="18" as="24" dim="20" />
                        <Path path="21" as="22" />
                      </Paths>
                    </Formula>
                    <Formula id="fVbRGc_n30Go3cGFfdkAeA" name="MassTransferOrgRBC2BloodPool_Liv" dim="Amount per time" formula="IsLiverZonated ? 0 : (Q_liv +Q_pve)*HCT*C_bc">
                      <Paths>
                        <Path path="23" as="36" dim="17" />
                        <Path path="18" as="24" dim="20" />
                        <Path path="21" as="22" />
                        <Path path="37" as="38" />
                        <Path path="39" as="40" dim="17" />
                      </Paths>
                    </Formula>
                    <Formula id="9TjZJprnp0eHJo4sVxspNw" name="MassTransferOrgRBC2BloodPool_Liv_Pericentral" dim="Amount per time" formula="IsLiverZonated ? (Q_liv +Q_pve)*HCT*C_bc : 0">
                      <Paths>
                        <Path path="23" as="36" dim="17" />
                        <Path path="18" as="24" dim="20" />
                        <Path path="21" as="22" />
                        <Path path="37" as="38" />
                        <Path path="39" as="40" dim="17" />
                      </Paths>
                    </Formula>
                    <Formula id="DcDK_lMox0y5X_9e6Jzvaw" name="MassTransferOrgRBC2BloodPool_Lng" dim="Amount per time" formula="Q*HCT*C_bc">
                      <Paths>
                        <Path path="23" as="16" dim="17" />
                        <Path path="18" as="24" dim="20" />
                        <Path path="21" as="22" />
                      </Paths>
                    </Formula>
                    <Formula id="IEADXRh2zkSa2V4pDAg3gg" name="MassTransferOrgRBC2BloodPool_Pve" dim="Amount per time" formula="Q*HCT*C_bc">
                      <Paths>
                        <Path path="23" as="16" dim="17" />
                        <Path path="18" as="24" dim="20" />
                        <Path path="21" as="22" />
                      </Paths>
                    </Formula>
                    <Formula id="9CDhFl3kbEiRxnAVsruuvg" name="MassTransferPeriportal2PericentralBC_liv" dim="Amount per time" formula="IsLiverZonated ? (Q_liv +Q_pve)*HCT*C_bc : 0">
                      <Paths>
                        <Path path="23" as="36" dim="17" />
                        <Path path="18" as="24" dim="20" />
                        <Path path="39" as="40" dim="17" />
                        <Path path="21" as="22" />
                        <Path path="37" as="38" />
                      </Paths>
                    </Formula>
                    <Formula id="QBdkzG-URE2eySOJ5kjlUg" name="MassTransferPeriportal2PericentralPl_liv" dim="Amount per time" formula="IsLiverZonated ? (Q_liv +Q_pve)*(1-HCT)*C_pls : 0">
                      <Paths>
                        <Path path="23" as="36" dim="17" />
                        <Path path="18" as="19" dim="20" />
                        <Path path="39" as="40" dim="17" />
                        <Path path="21" as="22" />
                        <Path path="37" as="38" />
                      </Paths>
                    </Formula>
                    <Formula id="pc_3HsRUSkCsHJ90Jo461g" name="PassiveDiffusionInt2Cell" dim="Amount per time" formula="K_water_int * PA_int_cell * C_int - K_water_cell * PA_cell_int * C_cell">
                      <Paths>
                        <Path path="41" as="42" dim="20" />
                        <Path path="18" as="43" dim="20" />
                        <Path path="44" as="45" dim="17" />
                        <Path path="46" as="47" dim="17" />
                        <Path path="48" as="49" />
                        <Path path="50" as="51" />
                      </Paths>
                    </Formula>
                    <Formula id="hADPmb6qOU2_l-iNUvHFQQ" name="PassiveDiffusionPl2Int" dim="Amount per time" formula="fu * P_endothelial * SA * (C_pls - C_int / K_int_pls)">
                      <Paths>
                        <Path path="41" as="43" dim="20" />
                        <Path path="18" as="19" dim="20" />
                        <Path path="52" as="53" dim="54" />
                        <Path path="55" as="56" dim="57" />
                        <Path path="58" as="59" />
                        <Path path="60" as="61" dim="62" />
                      </Paths>
                    </Formula>
                    <Formula id="7NqDqUmLT0GdVtoEgG6z4Q" name="PassiveDiffusionPl2RBC" dim="Amount per time" formula="SA_bc * fu * (P_pls_rbc * C_pls - P_rbc_pls * C_bc  /K_rbc)">
                      <Paths>
                        <Path path="41" as="24" dim="20" />
                        <Path path="18" as="19" dim="20" />
                        <Path path="52" as="53" dim="54" />
                        <Path path="63" as="64" dim="57" />
                        <Path path="65" as="66" dim="57" />
                        <Path path="67" as="68" />
                        <Path path="69" as="70" dim="62" />
                      </Paths>
                    </Formula>
                    <Formula id="eBbCeV8_zUCc8N4ynk7uJg" name="PassiveDiffusionPlsToSaliva" dim="Amount per time" formula="fu * (C_pls_art - C_slv / K_slv_pls) * Q_slv">
                      <Paths>
                        <Path path="71" as="72" dim="17" />
                        <Path path="73" as="74" dim="20" />
                        <Path path="41" as="75" dim="20" />
                        <Path path="52" as="53" dim="54" />
                        <Path path="76" as="77" />
                      </Paths>
                    </Formula>
                    <Formula id="xQM5_vHLmU-1l0R3X6je4A" name="GallbladderEmptyingRate" dim="Amount per time" formula="EHC_Active ? ln(2) / EHC_Halftime * M * EHC_EjectionFraction : 0">
                      <Paths>
                        <Path path="78" as="79" dim="7" />
                        <Path path="80" as="81" dim="54" />
                        <Path path="82" as="83" dim="84" />
                        <Path path="85" as="86" />
                      </Paths>
                    </Formula>
                    <Formula id="dmjlXGgM_k-cxUAv-bf8cw" name="ClearanceKidneyPls" dim="Amount per time" formula="V * CLspec * C_pls * fu">
                      <Paths>
                        <Path path="87" as="88" dim="89" />
                        <Path path="18" as="19" dim="20" />
                        <Path path="52" as="53" dim="54" />
                        <Path path="90" as="91" dim="12" />
                      </Paths>
                    </Formula>
                    <Formula id="TW6cbF5Slk6wn0cd1HjuOg" name="PARAM_CL_spec_from_CL_pls_kid" dim="Inversed time" formula="fu * (Q * (1 - HCT) - CL_pls * BW)&gt;0 ? CL_pls * BW * Q * (1 - HCT) / (fu * (Q * (1 - HCT) - CL_pls * BW) * V) : 1000000">
                      <Paths>
                        <Path path="92" as="16" dim="17" />
                        <Path path="93" as="94" dim="95" />
                        <Path path="96" as="53" dim="54" />
                        <Path path="97" as="22" />
                        <Path path="98" as="99" dim="100" />
                        <Path path="101" as="88" dim="89" />
                      </Paths>
                    </Formula>
                  </Formulas>
                  <StringMap>
                    <Map s="NEIGHBORHOOD|MOLECULE|Drug absorption rate (lumen to mucosa)" id="0" />
                    <Map s="DrugAbsorptionLumenToMucosaRate" id="1" />
                    <Map s="Amount per time" id="2" />
                    <Map s="SOURCE|..|OralApplicationsEnabled" id="3" />
                    <Map s="OralApplicationsEnabled" id="4" />
                    <Map s="SOURCE|MOLECULE" id="5" />
                    <Map s="Drug" id="6" />
                    <Map s="Amount" id="7" />
                    <Map s="MOLECULE|Is floating in lumen" id="8" />
                    <Map s="IsFloatingInLumen" id="9" />
                    <Map s="SOURCE|Intestinal transit rate (absolute)" id="10" />
                    <Map s="w" id="11" />
                    <Map s="Inversed time" id="12" />
                    <Map s="TARGET|FillLevelFlag" id="13" />
                    <Map s="FillLevelFlagNext" id="14" />
                    <Map s="TARGET|..|Blood flow rate" id="15" />
                    <Map s="Q" id="16" />
                    <Map s="Flow" id="17" />
                    <Map s="SOURCE|MOLECULE|Concentration" id="18" />
                    <Map s="C_pls" id="19" />
                    <Map s="Concentration (molar)" id="20" />
                    <Map s="Organism|Hematocrit" id="21" />
                    <Map s="HCT" id="22" />
                    <Map s="SOURCE|..|Blood flow rate" id="23" />
                    <Map s="C_bc" id="24" />
                    <Map s="NEIGHBORHOOD|MOLECULE|Mass transfer rate (intestine to mucosa blood cells)" id="25" />
                    <Map s="MassTransferIntestineToMucosaBCRate" id="26" />
                    <Map s="NEIGHBORHOOD|MOLECULE|Mass transfer rate (intestine to mucosa plasma)" id="27" />
                    <Map s="MassTransferIntestineToMucosaPlasmaRate" id="28" />
                    <Map s="SOURCE|..|Mucosa blood flow fraction" id="29" />
                    <Map s="fractQ" id="30" />
                    <Map s="C" id="31" />
                    <Map s="NEIGHBORHOOD|MOLECULE|Mass transfer rate (mucosa to portal vein blood cells)" id="32" />
                    <Map s="MassTransferMucosaToPveBCRate" id="33" />
                    <Map s="NEIGHBORHOOD|MOLECULE|Mass transfer rate (mucosa to portal vein plasma)" id="34" />
                    <Map s="MassTransferMucosaToPvePlasmaRate" id="35" />
                    <Map s="Q_liv" id="36" />
                    <Map s="Organism|Liver|Is liver zonated" id="37" />
                    <Map s="IsLiverZonated" id="38" />
                    <Map s="Organism|PortalVein|Blood flow rate" id="39" />
                    <Map s="Q_pve" id="40" />
                    <Map s="TARGET|MOLECULE|Concentration" id="41" />
                    <Map s="C_cell" id="42" />
                    <Map s="C_int" id="43" />
                    <Map s="NEIGHBORHOOD|MOLECULE|P*SA interstitial -&gt; intracellular" id="44" />
                    <Map s="PA_int_cell" id="45" />
                    <Map s="NEIGHBORHOOD|MOLECULE|P*SA intracellular -&gt; interstitial" id="46" />
                    <Map s="PA_cell_int" id="47" />
                    <Map s="NEIGHBORHOOD|MOLECULE|Partition coefficient (interstitial/water)" id="48" />
                    <Map s="K_water_int" id="49" />
                    <Map s="NEIGHBORHOOD|MOLECULE|Partition coefficient (intracellular/water)" id="50" />
                    <Map s="K_water_cell" id="51" />
                    <Map s="MOLECULE|Fraction unbound (plasma)" id="52" />
                    <Map s="fu" id="53" />
                    <Map s="Fraction" id="54" />
                    <Map s="NEIGHBORHOOD|MOLECULE|P (plasma&lt;-&gt;interstitial)" id="55" />
                    <Map s="P_endothelial" id="56" />
                    <Map s="Velocity" id="57" />
                    <Map s="NEIGHBORHOOD|MOLECULE|Partition coefficient (interstitial/plasma)" id="58" />
                    <Map s="K_int_pls" id="59" />
                    <Map s="NEIGHBORHOOD|Surface area (plasma/interstitial)" id="60" />
                    <Map s="SA" id="61" />
                    <Map s="Area" id="62" />
                    <Map s="MOLECULE|P (blood cells-&gt;plasma)" id="63" />
                    <Map s="P_rbc_pls" id="64" />
                    <Map s="MOLECULE|P (plasma-&gt;blood cells)" id="65" />
                    <Map s="P_pls_rbc" id="66" />
                    <Map s="MOLECULE|Partition coefficient (blood cells/plasma)" id="67" />
                    <Map s="K_rbc" id="68" />
                    <Map s="NEIGHBORHOOD|Surface area (blood cells/plasma)" id="69" />
                    <Map s="SA_bc" id="70" />
                    <Map s="SOURCE|..|Saliva flow rate" id="71" />
                    <Map s="Q_slv" id="72" />
                    <Map s="SOURCE|..|..|ArterialBlood|Plasma|MOLECULE|Concentration" id="73" />
                    <Map s="C_pls_art" id="74" />
                    <Map s="C_slv" id="75" />
                    <Map s="NEIGHBORHOOD|MOLECULE|Partition coefficient (intracellular/plasma)" id="76" />
                    <Map s="K_slv_pls" id="77" />
                    <Map s="Organism|Gallbladder|MOLECULE" id="78" />
                    <Map s="M" id="79" />
                    <Map s="Organism|Gallbladder|Gallbladder ejection fraction" id="80" />
                    <Map s="EHC_EjectionFraction" id="81" />
                    <Map s="Organism|Gallbladder|Gallbladder ejection half-time" id="82" />
                    <Map s="EHC_Halftime" id="83" />
                    <Map s="Time" id="84" />
                    <Map s="Organism|Gallbladder|Gallbladder emptying active" id="85" />
                    <Map s="EHC_Active" id="86" />
                    <Map s="SOURCE|..|Volume" id="87" />
                    <Map s="V" id="88" />
                    <Map s="Volume" id="89" />
                    <Map s="Specific clearance" id="90" />
                    <Map s="CLspec" id="91" />
                    <Map s="..|Blood flow rate (kidney)" id="92" />
                    <Map s="..|Body weight" id="93" />
                    <Map s="BW" id="94" />
                    <Map s="Mass" id="95" />
                    <Map s="..|Fraction unbound (experiment)" id="96" />
                    <Map s="..|Hematocrit" id="97" />
                    <Map s="..|Plasma clearance" id="98" />
                    <Map s="CL_pls" id="99" />
                    <Map s="Flow per weight" id="100" />
                    <Map s="..|Volume (kidney)" id="101" />
                  </StringMap>
                </FormulaCache>
              </PassiveTransportBuildingBlock>
              <MoleculeBuildingBlock id="TRF51WBpPEyhzXvOHGQg6g" name="Molecules" icon="Molecule" bbVersion="0">
                <Creation createdAt="5250702777775376031" createdBy="mcp" creationMode="New" origin="PKSim" version="12.1" internalVersion="80" />
                <Builders>
                  <MoleculeBuilder id="0NAbakpmIU2xcPIZbjEwbA" name="CYP1A2" icon="ENZYME" mode="Logical" containerType="Other" isFloating="0" quantityType="Enzyme" isXenobiotic="0" dim="Amount" defaultStartFormula="9mchlY-g90CMPXzdxPUvsQ" displayUnit="µmol">
                    <Children>
                      <Parameter id="ENnGGG3XkUOzhTSfBTuPkw" name="Degradation coefficient" description="First order turnover rate constant of the enzyme" icon="Parameter" persistable="0" isFixedValue="0" dim="Inversed time" quantityType="Parameter" negativeValuesAllowed="1" formula="kOP6LkEPrky9KGs25rwe-Q" isDefault="1" displayUnit="1/min">
                        <ValueOrigin id="33" source="Other" description="OSP Suite Manual Chapter 16. PK-Sim®- Compounds: Defining inhibition/induction processes" />
                        <Info min="0" flag="52" seq="1" ref="0" bb="2" group="91" />
                      </Parameter>
                      <Parameter id="bYsApQhvO0ewiLB8Jx_kGA" name="Reference concentration" description="CYP Form | [pmol/mg HLM] | [µmol CYP/l Liver tissue]&#xD;&#xA;CYP1A2 | 45 | 1.8&#xD;&#xA;CYP2A6 | 68 | 2.72&#xD;&#xA;CYP2B6 | 39 | 1.56&#xD;&#xA;CYP2C18 | &lt;2,5 | &lt;0,1&#xD;&#xA;CYP2C19 | 19 | 0.76&#xD;&#xA;CYP2C8 | 64 | 2.56&#xD;&#xA;CYP2C9 | 96 | 3.84&#xD;&#xA;CYP2D6 | 10 | 0.4&#xD;&#xA;CYP2E1 | 49 | 1.96&#xD;&#xA;CYP3A4 | 108 | 4.32&#xD;&#xA;CYP3A5 | 1 | 0.04&#xD;&#xA;Source: Rodrigues (1999), Table2" icon="Parameter" persistable="0" isFixedValue="0" dim="Concentration (molar)" quantityType="Parameter" negativeValuesAllowed="1" buildMode="Global" isDefault="1" value="1.8" displayUnit="µmol/l">
                        <Info min="0" flag="122" seq="1" ref="0" bb="32" group="91" />
                      </Parameter>
                      <Parameter id="wE6vEVzH_EyVw5FhMn7YoA" name="Rel. exp. variability factor" description="Variability factor for relative expressions" icon="Parameter" persistable="0" isFixedValue="0" quantityType="Parameter" negativeValuesAllowed="1" buildMode="Global" isDefault="1" value="1">
                        <Info min="0" flag="54" seq="1" ref="0" bb="32" group="91" />
                      </Parameter>
                      <Parameter id="7CLWD8xZ4ECl8DmEIj74jg" name="Relative expression" description="Relative expression" icon="Parameter" persistable="0" isFixedValue="0" dim="Fraction" quantityType="Parameter" negativeValuesAllowed="1" isDefault="1" value="0">
                        <Info min="0" flag="58" seq="1" ref="0" bb="32" group="91" />
                        <ContainerCriteria operator="Or">
                          <DescriptorConditions>
                            <MatchTagCondition tag="Intracellular" />
                            <MatchTagCondition tag="LumenSegment" />
                          </DescriptorConditions>
                        </ContainerCriteria>
                      </Parameter>
                      <Parameter id="lsDRKL16eUSDH18Buk2-Lw" name="Relative expression in blood cells" description="Relative expression in blood cells" icon="Parameter" persistable="0" isFixedValue="0" dim="Fraction" quantityType="Parameter" negativeValuesAllowed="1" buildMode="Global" isDefault="1" value="0">
                        <Info min="0" flag="58" seq="1" ref="0" bb="32" group="91" />
                      </Parameter>
                      <Parameter id="lQb6eQ0KBUGGkk0WuhiG4w" name="Initial concentration" description="Initial (effective) concentration of the protein in the compartment" icon="Parameter" persistable="0" isFixedValue="0" dim="Concentration (molar)" quantityType="Parameter" negativeValuesAllowed="1" isDefault="1" value="0" displayUnit="µmol/l">
                        <Info min="0" flag="58" seq="1" ref="0" bb="32" group="91" />
                      </Parameter>
                      <Parameter id="7bxXwm8iPUy1XaAH1Z0k5w" name="Start amount" description="Start amount of molecule" icon="Parameter" persistable="0" isFixedValue="0" dim="Amount" quantityType="Parameter" negativeValuesAllowed="1" formula="jRBjFFVaq06Ykvms5WEZWg" isDefault="1" displayUnit="µmol">
                        <Info flag="54" seq="1" ref="0" bb="2" group="91" />
                      </Parameter>
                      <Parameter id="_CqF6nUJcE2yf2vhlMqc4w" name="t1/2 (intestine)" description="Half-life of the protein turnover in the intestine" icon="Parameter" persistable="0" isFixedValue="0" dim="Time" quantityType="Parameter" negativeValuesAllowed="1" buildMode="Global" isDefault="1" value="1380" displayUnit="h">
                        <Info min="0" flag="106" seq="1" ref="0" bb="32" group="91" />
                      </Parameter>
                      <Parameter id="6Fzh-y0UYU63XHZCqqEIEQ" name="t1/2 (liver)" description="Half-life of the protein turnover in the liver" icon="Parameter" persistable="0" isFixedValue="0" dim="Time" quantityType="Parameter" negativeValuesAllowed="1" buildMode="Global" isDefault="1" value="2340" displayUnit="h">
                        <Info min="0" flag="106" seq="1" ref="0" bb="32" group="91" />
                      </Parameter>
                      <Parameter id="2XNUUCIwYUmTFuEApw-EVw" name="Fraction expressed on tissue-side membrane of vascular endothelium" description="Fraction of total protein concentration in vascular endothelium that is located on the basolateral side facing interstitial space." icon="Parameter" persistable="0" isFixedValue="0" dim="Fraction" quantityType="Parameter" negativeValuesAllowed="1" formula="0LWDJ9xjm0GLviIvCyQe2A" buildMode="Global" isDefault="1">
                        <Info min="0" max="1" flag="60" seq="1" ref="0" bb="32" group="91" />
                      </Parameter>
                      <Parameter id="_mnSB7a7Ekm4yvautNpKjQ" name="Fraction expressed on plasma-side membrane of vascular endothelium" description="Fraction of total protein concentration in vascular endothelium that is located on the plasma membrane facing blood plasma" icon="Parameter" persistable="0" isFixedValue="0" dim="Fraction" quantityType="Parameter" negativeValuesAllowed="1" buildMode="Global" isDefault="1" value="0">
                        <Info min="0" max="1" flag="58" seq="1" ref="0" bb="32" group="91" />
                      </Parameter>
                      <Parameter id="XRFmeeu2R0-oWdaqVAi0-Q" name="Fraction expressed in blood cells" description="Fraction of total protein concentration in blood cells that is located intracellularly" icon="Parameter" persistable="0" isFixedValue="0" dim="Fraction" quantityType="Parameter" negativeValuesAllowed="1" buildMode="Global" isDefault="1" value="1">
                        <Info min="0" max="1" flag="58" seq="1" ref="0" bb="32" group="91" />
                      </Parameter>
                      <Parameter id="tj28BkrMCE6mbzn3r6vzHg" name="Fraction expressed in endosomes" description="Fraction of total protein concentration in vascular endothelium that is located in the endosomes" icon="Parameter" persistable="0" isFixedValue="0" dim="Fraction" quantityType="Parameter" negativeValuesAllowed="1" buildMode="Global" isDefault="1" value="1">
                        <Info min="0" max="1" flag="58" seq="1" ref="0" bb="32" group="91" />
                      </Parameter>
                      <Parameter id="Lq9XP8PkOUq1IENQWzGn2Q" name="Fraction expressed intracellular" description="Fraction of total protein concentration in the organ that is located intracellularly" icon="Parameter" persistable="0" isFixedValue="0" dim="Fraction" quantityType="Parameter" negativeValuesAllowed="1" isDefault="1" value="1">
                        <Info min="0" max="1" flag="58" seq="1" ref="0" bb="32" group="91" />
                        <ContainerCriteria operator="And">
                          <DescriptorConditions>
                            <MatchTagCondition tag="Intracellular" />
                          </DescriptorConditions>
                        </ContainerCriteria>
                      </Parameter>
                      <Parameter id="V3Ft9Al4GUq-82mScXNvOw" name="Fraction expressed interstitial" description="Fraction of total protein concentration in the organ that is located interstitialy" icon="Parameter" persistable="0" isFixedValue="0" dim="Fraction" quantityType="Parameter" negativeValuesAllowed="1" formula="8qBguBPE9UWQ4og6CS_q3A" isDefault="1">
                        <Info min="0" max="1" flag="60" seq="1" ref="0" bb="32" group="91" />
                        <ContainerCriteria operator="And">
                          <DescriptorConditions>
                            <MatchTagCondition tag="Interstitial" />
                          </DescriptorConditions>
                        </ContainerCriteria>
                      </Parameter>
                      <Parameter id="4wlHDj8WlUe1Sj34EY4Tqw" name="Fraction expressed in blood cells membrane" description="Fraction of total protein concentration in blood cells that is located on the blood cells membrane facing blood plasma" icon="Parameter" persistable="0" isFixedValue="0" dim="Fraction" quantityType="Parameter" negativeValuesAllowed="1" formula="XlJru8llNkCq2GlgmhKiYg" buildMode="Global" isDefault="1">
                        <Info min="0" max="1" flag="60" seq="1" ref="0" bb="32" group="91" />
                      </Parameter>
                      <Parameter id="rSAE0sCZIESnCKwJtI-4cA" name="Disease factor" description="Used for scaling reference concentration based on the selected disease state." icon="Parameter" persistable="0" isFixedValue="0" quantityType="Parameter" negativeValuesAllowed="1" buildMode="Global" isDefault="1" value="1">
                        <Info min="0" flag="58" seq="1" ref="0" bb="32" group="155" />
                      </Parameter>
                      <Parameter id="WKGDMTzMDEu_VBhdG-KyRQ" name="Ontogeny factor GI" description="Ontogeny factor GI" icon="Parameter" persistable="0" isFixedValue="0" quantityType="Parameter" negativeValuesAllowed="1" buildMode="Global" isDefault="1" value="1">
                        <Info min="0" flag="58" seq="1" ref="0" bb="32" group="142" />
                      </Parameter>
                      <Parameter id="Q86zAjyhv0aD24ZNhkZxiQ" name="Ontogeny factor" description="Ontogeny factor" icon="Parameter" persistable="0" isFixedValue="0" quantityType="Parameter" negativeValuesAllowed="1" buildMode="Global" isDefault="1" value="1">
                        <Info min="0" flag="58" seq="1" ref="0" bb="32" group="142" />
                      </Parameter>
                      <Parameter id="ld-G_cOZZ0SI67Io30PHog" name="Relative expression in plasma" description="Relative expression in plasma" icon="Parameter" persistable="0" isFixedValue="0" dim="Fraction" quantityType="Parameter" negativeValuesAllowed="1" buildMode="Global" isDefault="1" value="0">
                        <Info min="0" flag="58" seq="2" ref="0" bb="32" group="91" />
                      </Parameter>
                      <Parameter id="bOyxC6PlHU6UFenyEuxm5A" name="Relative expression in vascular endothelium" description="Relative expression in vasc. Endothelium" icon="Parameter" persistable="0" isFixedValue="0" dim="Fraction" quantityType="Parameter" negativeValuesAllowed="1" buildMode="Global" isDefault="1" value="0">
                        <Info min="0" flag="58" seq="3" ref="0" bb="32" group="91" />
                      </Parameter>
                      <Parameter id="leyQO8TRfkmM8iRFDK6qLA" name="base_For_KaPL_Factor" description="Supporting parameter for calculation of pKa- and pH- dependent values of KaPL" icon="Parameter" persistable="0" isFixedValue="0" quantityType="Parameter" negativeValuesAllowed="1" buildMode="Global" isDefault="1" value="20">
                        <ValueOrigin id="34" source="Publication" description="Toxicol In Vitro. 2008 Mar;22(2):457-67 https://doi.org/10.1016/j.tiv.2007.09.010" />
                        <Info min="0" flag="36" seq="1" ref="0" bb="2" group="16" />
                      </Parameter>
                      <Parameter id="LctAklU6nUqGZ6zW7_7gSw" name="base_For_logD_Factor" description="Supporting parameter for calculation of pKa- and pH- dependent logD" icon="Parameter" persistable="0" isFixedValue="0" quantityType="Parameter" negativeValuesAllowed="1" buildMode="Global" isDefault="1" value="0.001">
                        <ValueOrigin id="34" source="Publication" description="Toxicol In Vitro. 2008 Mar;22(2):457-67 https://doi.org/10.1016/j.tiv.2007.09.010" />
                        <Info min="0" flag="36" seq="1" ref="0" bb="2" group="16" />
                      </Parameter>
                      <Parameter id="2SCTbj9tFkmrds0Yt9dnzw" name="base_For_P_cell_Factor" description="Supporting parameter for calculation of pKa- and pH- dependent permeability to/from cells" icon="Parameter" persistable="0" isFixedValue="0" quantityType="Parameter" negativeValuesAllowed="1" buildMode="Global" isDefault="1" value="0.001">
                        <Info min="0" flag="36" seq="1" ref="0" bb="2" group="16" />
                      </Parameter>
                      <Parameter id="kvz8beLJxk6jFQuPhy78_g" name="base_For_Pint_Factor" description="Supporting parameter for calculation of pKa- and pH- dependent intestinal permeability" icon="Parameter" persistable="0" isFixedValue="0" quantityType="Parameter" negativeValuesAllowed="1" buildMode="Global" isDefault="1" value="0.1">
                        <Info min="0" flag="36" seq="1" ref="0" bb="2" group="16" />
                      </Parameter>
                      <Parameter id="SwfS7GD57EyVBL-3BnulgA" name="BP_AGP" description="Constant for binding partner α1-acid glycoprotein" icon="Parameter" persistable="0" isFixedValue="0" quantityType="Parameter" negativeValuesAllowed="1" buildMode="Global" isDefault="1" value="0">
                        <Info flag="52" seq="1" ref="0" bb="2" group="9" />
                      </Parameter>
                      <Parameter id="_zh-Vr2EVkGJwOXz92sZDQ" name="BP_ALBUMIN" description="Constant for binding partner albumin" icon="Parameter" persistable="0" isFixedValue="0" quantityType="Parameter" negativeValuesAllowed="1" buildMode="Global" isDefault="1" value="1">
                        <Info flag="52" seq="1" ref="0" bb="2" group="9" />
                      </Parameter>
                      <Parameter id="bqdcMKJWpEmcW7I-WHWasQ" name="BP_UNKNOWN" description="Constant for binding partner unknown" icon="Parameter" persistable="0" isFixedValue="0" quantityType="Parameter" negativeValuesAllowed="1" buildMode="Global" isDefault="1" value="2">
                        <Info flag="52" seq="1" ref="0" bb="2" group="9" />
                      </Parameter>
                      <Parameter id="9vcJqzdSokW1xUhZETFLXg" name="Br" description="Number of bromine atoms in molecule" icon="Parameter" persistable="0" isFixedValue="0" quantityType="Parameter" negativeValuesAllowed="1" buildMode="Global" isDefault="1" value="0">
                        <Info min="0" max="10" flag="50" seq="1" ref="0" bb="2" group="13" />
                      </Parameter>
                      <Parameter id="_exEVdc7rU6vb7J-xvejWQ" name="Calculated specific intestinal permeability (transcellular)" description="Calculated specific intestinal permeability (transcellular)" icon="Parameter" persistable="0" isFixedValue="0" dim="Velocity" quantityType="Parameter" negativeValuesAllowed="1" formula="B7QHBVLn6UeBEevQnIU9QA" buildMode="Global" isDefault="1" displayUnit="cm/min">
                        <ValueOrigin id="28" source="Publication" description="Thelen K, Coboeken K, Willmann S, et al. Evolution of a detailed physiological model to simulate the gastrointestinal transit and absorption process in humans, Part 1:Oral solutions. J Pharm Sci. 2011 Dec;100(12):5324-45 https://doi.org/10.1002/jps.22726" />
                        <Info min="0" flag="52" seq="1" ref="0" bb="2" group="75" />
                      </Parameter>
                      <Parameter id="-mH1NILzLk2asorTukqfZQ" name="Cl" description="Number of chlorine atoms in molecule" icon="Parameter" persistable="0" isFixedValue="0" quantityType="Parameter" negativeValuesAllowed="1" buildMode="Global" isDefault="1" value="0">
                        <Info min="0" max="10" flag="50" seq="1" ref="0" bb="2" group="13" />
                      </Parameter>
                      <Parameter id="9xmb7oWET0KRRDCpZYtK_g" name="Compound type 0" description="Compound type (-1: acid, +1: base, 0: neutral)" icon="Parameter" persistable="0" isFixedValue="0" quantityType="Parameter" negativeValuesAllowed="1" buildMode="Global" isDefault="1" value="0">
                        <Info min="-1" max="1" flag="50" seq="1" ref="0" bb="2" group="16" />
                      </Parameter>
                      <Parameter id="fMUkwqGmu0qA5gAFJNpxHw" name="Compound type 1" description="Compound type (-1: acid, +1: base, 0: neutral)" icon="Parameter" persistable="0" isFixedValue="0" quantityType="Parameter" negativeValuesAllowed="1" buildMode="Global" isDefault="1" value="0">
                        <Info min="-1" max="1" flag="50" seq="1" ref="0" bb="2" group="16" />
                      </Parameter>
                      <Parameter id="u-zxJpv3mkyKHMywmIHCUA" name="Compound type 2" description="Compound type (-1: acid, +1: base, 0: neutral)" icon="Parameter" persistable="0" isFixedValue="0" quantityType="Parameter" negativeValuesAllowed="1" buildMode="Global" isDefault="1" value="0">
                        <Info min="-1" max="1" flag="50" seq="1" ref="0" bb="2" group="16" />
                      </Parameter>
                      <Parameter id="3ff5cpTJzkqKpO58N41H6Q" name="CT_ACID" description="Constant for compound type acid" icon="Parameter" persistable="0" isFixedValue="0" quantityType="Parameter" negativeValuesAllowed="1" buildMode="Global" isDefault="1" value="-1">
                        <Info min="-1" max="-1" flag="52" seq="1" ref="0" bb="2" group="16" />
                      </Parameter>
                      <Parameter id="EmMP-s4QbkCp321lFffC8Q" name="CT_BASE" description="Constant for compound type base" icon="Parameter" persistable="0" isFixedValue="0" quantityType="Parameter" negativeValuesAllowed="1" buildMode="Global" isDefault="1" value="1">
                        <Info min="1" max="1" flag="52" seq="1" ref="0" bb="2" group="16" />
                      </Parameter>
                      <Parameter id="c7FjI6GyKkS3JZcYH1BuHw" name="CT_NEUTRAL" description="Constant for compound type neutral" icon="Parameter" persistable="0" isFixedValue="0" quantityType="Parameter" negativeValuesAllowed="1" buildMode="Global" isDefault="1" value="0">
                        <Info min="0" max="0" flag="52" seq="1" ref="0" bb="2" group="16" />
                      </Parameter>
                      <Parameter id="PWiHMlu35EK5azCfo9D6Fg" name="Effective molecular weight" description="Effective molecular weight" icon="Parameter" persistable="0" isFixedValue="0" dim="Molecular weight" quantityType="Parameter" negativeValuesAllowed="1" formula="qaoQRYVN70emnI_1GyJc0g" buildMode="Global" isDefault="1" displayUnit="g/mol">
                        <ValueOrigin id="25" source="Publication" description="Stefan Willmann, Walter Schmitt,Jörg Keldenich, Jörg Lippert, and Jennifer B. Dressman: A Physiological Model for the Estimation of the Fraction Dose Absorbed in Humans. J. Med. Chem. 2004, 47, 4022-4031" />
                        <Info min="1.5E-08" flag="54" seq="1" ref="0" bb="2" group="13" />
                      </Parameter>
                      <Parameter id="NdZ2uQtjyEuoFfHxJG1RhA" name="F" description="Number of fluorine atoms in molecule" icon="Parameter" persistable="0" isFixedValue="0" quantityType="Parameter" negativeValuesAllowed="1" buildMode="Global" isDefault="1" value="0">
                        <Info min="0" max="10" flag="50" seq="1" ref="0" bb="2" group="13" />
                      </Parameter>
                      <Parameter id="89dUsqaiSkO-FDifDUe5kg" name="Has halogens" description="Supporting parameter for compound" icon="Parameter" persistable="0" isFixedValue="0" quantityType="Parameter" negativeValuesAllowed="1" formula="ZtEL-NSSkEKSaaMTcUywkQ" buildMode="Global" isDefault="1">
                        <Info min="0" flag="52" seq="1" ref="0" bb="2" group="13" />
                      </Parameter>
                      <Parameter id="_N0X4MyBn0-MDPAaLzU4Ng" name="I" description="Number of iodine atoms in molecule" icon="Parameter" persistable="0" isFixedValue="0" quantityType="Parameter" negativeValuesAllowed="1" buildMode="Global" isDefault="1" value="0">
                        <Info min="0" max="10" flag="50" seq="1" ref="0" bb="2" group="13" />
                      </Parameter>
                      <Parameter id="bMgQ04lAp06n30mbgiVpmA" name="Is diprotic acid" description="Is diprotic acid" icon="Parameter" persistable="0" isFixedValue="0" quantityType="Parameter" negativeValuesAllowed="1" formula="pIJprSsoOUOirMx75LsCwQ" buildMode="Global" isDefault="1">
                        <Info min="0" max="1" flag="52" seq="1" ref="0" bb="2" group="16" />
                      </Parameter>
                      <Parameter id="OhgH0JrByEezw9KLKQnXnQ" name="Is diprotic base" description="Is diprotic base" icon="Parameter" persistable="0" isFixedValue="0" quantityType="Parameter" negativeValuesAllowed="1" formula="f7-_r_Wba0ShJ_CJZ9cWsQ" buildMode="Global" isDefault="1">
                        <Info min="0" max="1" flag="52" seq="1" ref="0" bb="2" group="16" />
                      </Parameter>
                      <Parameter id="_SvMfTg1fE-nn6Jbw7E44A" name="Is diprotic base monoprotic acid" description="Is diprotic base monoprotic acid" icon="Parameter" persistable="0" isFixedValue="0" quantityType="Parameter" negativeValuesAllowed="1" formula="7gWgy47pzE20hBtQa8Qfpg" buildMode="Global" isDefault="1">
                        <Info min="0" max="1" flag="52" seq="1" ref="0" bb="2" group="16" />
                      </Parameter>
                      <Parameter id="UuF0jzIZLkGpV3ktVPuT4A" name="Is floating in lumen" description="Is floating in lumen" icon="Parameter" persistable="0" isFixedValue="0" quantityType="Parameter" negativeValuesAllowed="1" buildMode="Global" isDefault="1" value="0">
                        <Info min="0" max="1" flag="52" seq="1" ref="0" bb="2" group="9" />
                      </Parameter>
                      <Parameter id="GEUsMxDF3kKZteE2Am85Eg" name="Is monoprotic acid" description="Is monoprotic acid" icon="Parameter" persistable="0" isFixedValue="0" quantityType="Parameter" negativeValuesAllowed="1" formula="iQ5o2P1w90a0mLC6ME0eXA" buildMode="Global" isDefault="1">
                        <Info min="0" max="1" flag="52" seq="1" ref="0" bb="2" group="16" />
                      </Parameter>
                      <Parameter id="ll6uOTVR8UW6MqxC5qm9Pg" name="Is monoprotic base" description="Is monoprotic base" icon="Parameter" persistable="0" isFixedValue="0" quantityType="Parameter" negativeValuesAllowed="1" formula="wKpdbRQYVkWz9B_L4axqhw" buildMode="Global" isDefault="1">
                        <Info min="0" max="1" flag="52" seq="1" ref="0" bb="2" group="16" />
                      </Parameter>
                      <Parameter id="WelOp_4LKUWglC9NtkjKUA" name="Is monoprotic base diprotic acid" description="Is monoprotic base diprotic acid" icon="Parameter" persistable="0" isFixedValue="0" quantityType="Parameter" negativeValuesAllowed="1" formula="MNyeSOughEOcKiLYgUrmpw" buildMode="Global" isDefault="1">
                        <Info min="0" max="1" flag="52" seq="1" ref="0" bb="2" group="16" />
                      </Parameter>
                      <Parameter id="zt2J6kos_02qAhaq-H9JLQ" name="Is monoprotic base monoprotic acid" description="Is monoprotic base monoprotic acid" icon="Parameter" persistable="0" isFixedValue="0" quantityType="Parameter" negativeValuesAllowed="1" formula="AI_Ji8d36EOxggqDNqIJ-Q" buildMode="Global" isDefault="1">
                        <Info min="0" max="1" flag="52" seq="1" ref="0" bb="2" group="16" />
                      </Parameter>
                      <Parameter id="T_DPDBRAuE2JIW15nW6K9Q" name="Is neutral" description="Supporting parameter for partition coeffs in RR-Modell" icon="Parameter" persistable="0" isFixedValue="0" quantityType="Parameter" negativeValuesAllowed="1" formula="WuoZDQEktEeGDtqHL9HK3A" buildMode="Global" isDefault="1">
                        <Info min="0" flag="52" seq="1" ref="0" bb="2" group="16" />
                      </Parameter>
                      <Parameter id="ub0k7qNJgk6ynrW6MFG-LA" name="Is small molecule" description="Treat compound as small molecule or not (if not, both organ specific and intestinal permeability will be set to zero)" icon="Parameter" persistable="0" isFixedValue="0" quantityType="Parameter" negativeValuesAllowed="1" buildMode="Global" isDefault="1" value="1">
                        <Info min="0" max="1" flag="52" seq="1" ref="0" bb="2" group="9" />
                      </Parameter>
                      <Parameter id="VORTiC78tEWiiwU73qiZpQ" name="Is strong base" description="Supporting parameter for partition coeffs in RR-Modell (at least one basic pKa&gt;=7)" icon="Parameter" persistable="0" isFixedValue="0" quantityType="Parameter" negativeValuesAllowed="1" formula="aq28iYbQN0qc0hOTLl9eFw" buildMode="Global" isDefault="1">
                        <Info min="0" flag="52" seq="1" ref="0" bb="2" group="16" />
                      </Parameter>
                      <Parameter id="OlIE-WAB6UqGf6z7r169JQ" name="Is triprotic acid" description="Is triprotic acid" icon="Parameter" persistable="0" isFixedValue="0" quantityType="Parameter" negativeValuesAllowed="1" formula="OafhMAkSRE6CJNeW-NxSdw" buildMode="Global" isDefault="1">
                        <Info min="0" max="1" flag="52" seq="1" ref="0" bb="2" group="16" />
                      </Parameter>
                      <Parameter id="VxQA55wCS0qNasXCvTXzFA" name="Is triprotic base" description="Is triprotic base" icon="Parameter" persistable="0" isFixedValue="0" quantityType="Parameter" negativeValuesAllowed="1" formula="RVIDsSCiOU2aLXDy6Nq8YA" buildMode="Global" isDefault="1">
                        <Info min="0" max="1" flag="52" seq="1" ref="0" bb="2" group="16" />
                      </Parameter>
                      <Parameter id="h4U8aEWowEGwz8sCAzAKTg" name="Molecular weight" description="Molecular weight" icon="Parameter" persistable="0" isFixedValue="0" dim="Molecular weight" quantityType="Parameter" negativeValuesAllowed="1" buildMode="Global" isDefault="1" value="NaN" displayUnit="g/mol">
                        <Info min="1.5E-08" flag="48" seq="1" ref="0" bb="2" group="13" />
                      </Parameter>
                      <Parameter id="XBMeGpELTkWkenwsqFV_ww" name="pKa value 0" description="pKa value" icon="Parameter" persistable="0" isFixedValue="0" quantityType="Parameter" negativeValuesAllowed="1" buildMode="Global" isDefault="1" value="0">
                        <Info min="0" max="14" flag="50" seq="1" ref="0" bb="2" group="16" />
                      </Parameter>
                      <Parameter id="gveN5jzrnEOlUwzm2dDg6Q" name="pKa value 1" description="pKa value" icon="Parameter" persistable="0" isFixedValue="0" quantityType="Parameter" negativeValuesAllowed="1" buildMode="Global" isDefault="1" value="0">
                        <Info min="0" max="14" flag="50" seq="1" ref="0" bb="2" group="16" />
                      </Parameter>
                      <Parameter id="Ct4C_0kXk0a92coOw1YPaw" name="pKa value 2" description="pKa value" icon="Parameter" persistable="0" isFixedValue="0" quantityType="Parameter" negativeValuesAllowed="1" buildMode="Global" isDefault="1" value="0">
                        <Info min="0" max="14" flag="50" seq="1" ref="0" bb="2" group="16" />
                      </Parameter>
                      <Parameter id="4UK0ZeW9Uku88A_vQx5VjA" name="pKa_Acid_0" description="Smallest acid pKa" icon="Parameter" persistable="0" isFixedValue="0" quantityType="Parameter" negativeValuesAllowed="1" formula="9H0r99taLkydbcS3QsJFUw" buildMode="Global" isDefault="1">
                        <Info min="0" max="14" flag="52" seq="1" ref="0" bb="2" group="16" />
                      </Parameter>
                      <Parameter id="LBqAgWqaMEKKgoUfuB5t8Q" name="pKa_Acid_1" description="Middle acid pKa" icon="Parameter" persistable="0" isFixedValue="0" quantityType="Parameter" negativeValuesAllowed="1" formula="PuElrJOC60CUZ9icaVnZcA" buildMode="Global" isDefault="1">
                        <Info min="0" max="14" flag="52" seq="1" ref="0" bb="2" group="16" />
                      </Parameter>
                      <Parameter id="smmbRx_i20mG2G67YQgbSw" name="pKa_Acid_2" description="Largest acid pKa" icon="Parameter" persistable="0" isFixedValue="0" quantityType="Parameter" negativeValuesAllowed="1" formula="Z5OQ7p09f0CB2M0CgHnccg" buildMode="Global" isDefault="1">
                        <Info min="0" max="14" flag="52" seq="1" ref="0" bb="2" group="16" />
                      </Parameter>
                      <Parameter id="5514CMr-d0CCDlsCTVGZ7Q" name="pKa_Acids_Count" description="Number of acidic groups in compound" icon="Parameter" persistable="0" isFixedValue="0" quantityType="Parameter" negativeValuesAllowed="1" formula="KCsq4zXx2k6ONI84H9OGhw" buildMode="Global" isDefault="1">
                        <Info min="0" max="3" flag="52" seq="1" ref="0" bb="2" group="16" />
                      </Parameter>
                      <Parameter id="zvpyeKI7kk2rlaojLKacWA" name="pKa_Base_0" description="Smallest base pKa" icon="Parameter" persistable="0" isFixedValue="0" quantityType="Parameter" negativeValuesAllowed="1" formula="Ha13KSsxr0ehH9qKy09sDg" buildMode="Global" isDefault="1">
                        <Info min="0" max="14" flag="52" seq="1" ref="0" bb="2" group="16" />
                      </Parameter>
                      <Parameter id="K8YcICMNpEKCgV21Yu0brw" name="pKa_Base_1" description="Middle base pKa" icon="Parameter" persistable="0" isFixedValue="0" quantityType="Parameter" negativeValuesAllowed="1" formula="4xuKgVS6hku91I-Y7lrYkg" buildMode="Global" isDefault="1">
                        <Info min="0" max="14" flag="52" seq="1" ref="0" bb="2" group="16" />
                      </Parameter>
                      <Parameter id="wtlXJ_p5VESwbW9uexEV-g" name="pKa_Base_2" description="Largest base pKa" icon="Parameter" persistable="0" isFixedValue="0" quantityType="Parameter" negativeValuesAllowed="1" formula="kK-w6XHb2E6Lcou8xC1ZOg" buildMode="Global" isDefault="1">
                        <Info min="0" max="14" flag="52" seq="1" ref="0" bb="2" group="16" />
                      </Parameter>
                      <Parameter id="ZkQPXOa-VUmojXnYXOiZxA" name="pKa_Bases_Count" description="Number of basic groups in compound" icon="Parameter" persistable="0" isFixedValue="0" quantityType="Parameter" negativeValuesAllowed="1" formula="5dqacSs4uE2Mv9B-76x3tg" buildMode="Global" isDefault="1">
                        <Info min="0" max="3" flag="52" seq="1" ref="0" bb="2" group="16" />
                      </Parameter>
                      <Parameter id="fCFxo8eeDUqgKUwBIwdXsg" name="pKa_OneAcid_0" description="Smallest acid pKa for compound with 1 acid group" icon="Parameter" persistable="0" isFixedValue="0" quantityType="Parameter" negativeValuesAllowed="1" formula="m68Wxs9fa0q3Mb91S6VXYg" buildMode="Global" isDefault="1">
                        <Info min="0" max="14" flag="52" seq="1" ref="0" bb="2" group="16" />
                      </Parameter>
                      <Parameter id="Ch6o_wemskmZG0jpnpR0Gg" name="pKa_OneBase_0" description="Smallest base pKa for compound with 1 base group" icon="Parameter" persistable="0" isFixedValue="0" quantityType="Parameter" negativeValuesAllowed="1" formula="zXR0F1LrJ0aEyMlWu60OLg" buildMode="Global" isDefault="1">
                        <Info min="0" max="14" flag="52" seq="1" ref="0" bb="2" group="16" />
                      </Parameter>
                      <Parameter id="R0TN10kwM0uWdPy1GcifBg" name="pKa_pH_WS_sol_F1" description="Supporting parameter for calculation of pKa- and pH- dependent solubilty scale factor at refPH" icon="Parameter" persistable="0" isFixedValue="0" quantityType="Parameter" negativeValuesAllowed="1" formula="xrM6M9HKLE267Tew_8BLbg" buildMode="Global" isDefault="1">
                        <Info min="0" max="1" flag="52" seq="1" ref="0" bb="2" group="18" />
                      </Parameter>
                      <Parameter id="J8uoqWg1b0ykBgwj7xXVMA" name="pKa_pH_WS_sol_F2" description="Supporting parameter for calculation of pKa- and pH- dependent solubilty scale factor at refPH" icon="Parameter" persistable="0" isFixedValue="0" quantityType="Parameter" negativeValuesAllowed="1" formula="aCZcowgqW0aVpPiX_LU8aw" buildMode="Global" isDefault="1">
                        <Info min="0" max="1" flag="52" seq="1" ref="0" bb="2" group="18" />
                      </Parameter>
                      <Parameter id="7JH9UxKINUqqAcTX0AI7Vg" name="pKa_pH_WS_sol_F3" description="Supporting parameter for calculation of pKa- and pH- dependent solubilty scale factor at refPH" icon="Parameter" persistable="0" isFixedValue="0" quantityType="Parameter" negativeValuesAllowed="1" formula="nJdjlhttw0y8RgN5eijkIA" buildMode="Global" isDefault="1">
                        <Info min="0" max="1" flag="52" seq="1" ref="0" bb="2" group="18" />
                      </Parameter>
                      <Parameter id="vciaHGTCDEuw-ptk-4VHIQ" name="pKa_pH_WS_sol_K1" description="Supporting parameter for calculation of pKa- and pH- dependent solubilty scale factor at refPH" icon="Parameter" persistable="0" isFixedValue="0" quantityType="Parameter" negativeValuesAllowed="1" formula="lGAY98mcTEuBevEgjVFJjw" buildMode="Global" isDefault="1">
                        <Info min="0" max="1" flag="52" seq="1" ref="0" bb="2" group="18" />
                      </Parameter>
                      <Parameter id="VWhwrCNgf0azx4NPr-ChYA" name="pKa_pH_WS_sol_K2" description="Supporting parameter for calculation of pKa- and pH- dependent solubilty scale factor at refPH" icon="Parameter" persistable="0" isFixedValue="0" quantityType="Parameter" negativeValuesAllowed="1" formula="mYRO2S7vzkmRuNka1WblNg" buildMode="Global" isDefault="1">
                        <Info min="0" max="1" flag="52" seq="1" ref="0" bb="2" group="18" />
                      </Parameter>
                      <Parameter id="8eOQ0-OMbkyWyG7x378PSQ" name="pKa_pH_WS_sol_K3" description="Supporting parameter for calculation of pKa- and pH- dependent solubilty scale factor at refPH" icon="Parameter" persistable="0" isFixedValue="0" quantityType="Parameter" negativeValuesAllowed="1" formula="h2rcXgXSZ0O1TJgzlMtTLQ" buildMode="Global" isDefault="1">
                        <Info min="0" max="1" flag="52" seq="1" ref="0" bb="2" group="18" />
                      </Parameter>
                      <Parameter id="iPSlU_cLw0qdZhrmWPnG1A" name="pKa_pH_WS_sol_K4" description="Supporting parameter for calculation of pKa- and pH- dependent solubilty scale factor at refPH" icon="Parameter" persistable="0" isFixedValue="0" quantityType="Parameter" negativeValuesAllowed="1" formula="sMBYiiXvMUOs_eGqVzepwA" buildMode="Global" isDefault="1">
                        <Info min="0" max="1" flag="52" seq="1" ref="0" bb="2" group="18" />
                      </Parameter>
                      <Parameter id="L2O8nPH0tkqCq4DzlncRuQ" name="pKa_pH_WS_sol_K5" description="Supporting parameter for calculation of pKa- and pH- dependent solubilty scale factor at refPH" icon="Parameter" persistable="0" isFixedValue="0" quantityType="Parameter" negativeValuesAllowed="1" formula="yAonRhKPqUe9Qk_hMFxlbA" buildMode="Global" isDefault="1">
                        <Info min="0" max="1" flag="52" seq="1" ref="0" bb="2" group="18" />
                      </Parameter>
                      <Parameter id="P0bN6zDBR0W856iGPHxXSQ" name="pKa_pH_WS_sol_K6" description="Supporting parameter for calculation of pKa- and pH- dependent solubilty scale factor at refPH" icon="Parameter" persistable="0" isFixedValue="0" quantityType="Parameter" negativeValuesAllowed="1" formula="XMS5K3oDLUiDiLL_RCYs5w" buildMode="Global" isDefault="1">
                        <Info min="0" max="1" flag="52" seq="1" ref="0" bb="2" group="18" />
                      </Parameter>
                      <Parameter id="5tvSNAdvCkSlxuzgisSImg" name="pKa_pH_WS_sol_K7" description="Supporting parameter for calculation of pKa- and pH- dependent solubilty scale factor at refPH" icon="Parameter" persistable="0" isFixedValue="0" quantityType="Parameter" negativeValuesAllowed="1" formula="-6Oqxbh74U2mreIGjtmlBQ" buildMode="Global" isDefault="1">
                        <Info min="0" max="1" flag="52" seq="1" ref="0" bb="2" group="18" />
                      </Parameter>
                      <Parameter id="JNfHZNXafk6uLVVDv2_AyQ" name="pKa_pH_WS_sol_K8" description="Supporting parameter for calculation of pKa- and pH- dependent solubilty scale factor at refPH" icon="Parameter" persistable="0" isFixedValue="0" quantityType="Parameter" negativeValuesAllowed="1" formula="SCbEWy0RIkeLZZGaBb8I7w" buildMode="Global" isDefault="1">
                        <Info min="0" max="1" flag="52" seq="1" ref="0" bb="2" group="18" />
                      </Parameter>
                      <Parameter id="uOnQNo0CmkSvzArT2hWfxw" name="pKa_ThreeAcids_0" description="Smallest acid pKa for compound with 3 acid groups" icon="Parameter" persistable="0" isFixedValue="0" quantityType="Parameter" negativeValuesAllowed="1" formula="InWVGg1OgkO2Ey8CBhPH1Q" buildMode="Global" isDefault="1">
                        <Info min="0" max="14" flag="52" seq="1" ref="0" bb="2" group="16" />
                      </Parameter>
                      <Parameter id="vWHRGyjOYE2-2O4g1zsnIA" name="pKa_ThreeAcids_1" description="Middle acid pKa for compound with 3 acid groups" icon="Parameter" persistable="0" isFixedValue="0" quantityType="Parameter" negativeValuesAllowed="1" formula="zA0_qU_Q9EaSnH51-ZqI-Q" buildMode="Global" isDefault="1">
                        <Info min="0" max="14" flag="52" seq="1" ref="0" bb="2" group="16" />
                      </Parameter>
                      <Parameter id="lNmaJaz5qU6RHsuCeDaEgA" name="pKa_ThreeBases_0" description="Smallest base pKa for compound with 3 base groups" icon="Parameter" persistable="0" isFixedValue="0" quantityType="Parameter" negativeValuesAllowed="1" formula="gwhC8v5sBk-RJpy0dEriGg" buildMode="Global" isDefault="1">
                        <Info min="0" max="14" flag="52" seq="1" ref="0" bb="2" group="16" />
                      </Parameter>
                      <Parameter id="dvfAow4h1EuFAey3vgVMRg" name="pKa_ThreeBases_1" description="Middle base pKa for compound with 3 base groups" icon="Parameter" persistable="0" isFixedValue="0" quantityType="Parameter" negativeValuesAllowed="1" formula="-AYjY11jFU65LWndJ8x-8A" buildMode="Global" isDefault="1">
                        <Info min="0" max="14" flag="52" seq="1" ref="0" bb="2" group="16" />
                      </Parameter>
                      <Parameter id="xPtAshnKEEGOoloBbAVhbA" name="pKa_TwoAcids_0" description="Smallest acid pKa for compound with 2 acid groups" icon="Parameter" persistable="0" isFixedValue="0" quantityType="Parameter" negativeValuesAllowed="1" formula="FmdcMjAp-UqW2VYrCRAWJA" buildMode="Global" isDefault="1">
                        <Info min="0" max="14" flag="52" seq="1" ref="0" bb="2" group="16" />
                      </Parameter>
                      <Parameter id="u_8IBff2P0OBbGrqZJoH8g" name="pKa_TwoAcids_1" description="Middle acid pKa for compound with 2 acid groups" icon="Parameter" persistable="0" isFixedValue="0" quantityType="Parameter" negativeValuesAllowed="1" formula="PrSRa6XEY0iWft6slD_wwg" buildMode="Global" isDefault="1">
                        <Info min="0" max="14" flag="52" seq="1" ref="0" bb="2" group="16" />
                      </Parameter>
                      <Parameter id="cnuGY8q3_E2W_iRQkhdsGQ" name="pKa_TwoBases_0" description="Smallest base pKa for compound with 2 base groups" icon="Parameter" persistable="0" isFixedValue="0" quantityType="Parameter" negativeValuesAllowed="1" formula="VHXrfCx90UaTbBo3SxT0KQ" buildMode="Global" isDefault="1">
                        <Info min="0" max="14" flag="52" seq="1" ref="0" bb="2" group="16" />
                      </Parameter>
                      <Parameter id="FRKZh23W6UGoFJBGAdyRxA" name="pKa_TwoBases_1" description="Middle base pKa for compound with 2 base groups" icon="Parameter" persistable="0" isFixedValue="0" quantityType="Parameter" negativeValuesAllowed="1" formula="0FIBBuyOLUCJLT2jy9E00Q" buildMode="Global" isDefault="1">
                        <Info min="0" max="14" flag="52" seq="1" ref="0" bb="2" group="16" />
                      </Parameter>
                      <Parameter id="UY-jMO1f8Uy1rHuxDI-6cw" name="Plasma protein binding partner" description="Plasma protein to which the drug is predominantly bound. The ontogeny of the two most important plasma protein binding partners, albumin and α1-acid glycoprotein (AGP) is available in the PK-Sim database so that the fraction unbound in plasma can be scaled to children using the ontogeny of the respective protein. If  the binding partner is neither albumin nor AGP  or if scaling to children is not of interest, the third alternative (unknown) can be used. Please note that any other ontogeny can be uploaded for the scaling to children using the Population Simulation Toolbox in MoBi" icon="Parameter" persistable="0" isFixedValue="0" quantityType="Parameter" negativeValuesAllowed="1" buildMode="Global" isDefault="1" value="1">
                        <Info flag="50" seq="1" ref="0" bb="2" group="9" />
                      </Parameter>
                      <Parameter id="X3VKwuUVF0C2JUEvy9hmBQ" name="Solubility_pKa_pH_Factor" description="pKa/pH-Dependent factor for solubility" icon="Parameter" persistable="0" isFixedValue="0" quantityType="Parameter" negativeValuesAllowed="1" formula="rVvUql-BKkaW4w7DAd7X2Q" buildMode="Global" isDefault="1">
                        <Info min="0" flag="52" seq="1" ref="0" bb="2" group="18" />
                      </Parameter>
                      <Parameter id="zEvrZO0wZEO_89Jad0slDw" name="Total drug mass" description="Total drug mass" icon="Parameter" persistable="0" isFixedValue="0" dim="Amount" quantityType="Parameter" negativeValuesAllowed="1" formula="s-ZPcXwwx0uaGxVPgUKA3w" buildMode="Global" isDefault="1" displayUnit="µmol">
                        <Info min="0" flag="52" seq="1" ref="0" bb="2" group="9" />
                      </Parameter>
                      <Parameter id="RamXN_GE4U-W45lpdr-zfQ" name="Total oral drug mass" description="Total oral drug mass" icon="Parameter" persistable="0" isFixedValue="0" dim="Amount" quantityType="Parameter" negativeValuesAllowed="1" buildMode="Global" isDefault="1" value="0" displayUnit="µmol">
                        <Info min="0" flag="52" seq="1" ref="0" bb="2" group="63" />
                      </Parameter>
                      <Parameter id="6gWHfY8D6Uu7qRFYafxISA" name="Lipophilicity" description="Model dependent lipophilicity measure: LogMA / LogP / ..." icon="Parameter" persistable="0" isFixedValue="0" dim="Log Units" quantityType="Parameter" negativeValuesAllowed="1" buildMode="Global" isDefault="1" value="NaN" displayUnit="Log Units">
                        <Info min="-10" max="10" flag="50" seq="2" ref="0" bb="2" group="12" />
                      </Parameter>
                      <Parameter id="Hfcm4eIQt0uNhzQtFva3-Q" name="Fraction unbound (plasma, reference value)" description="Fraction unbound in plasma of the reference individual, i.e. in the case of human typically an average healthy adult. This reference value can be scaled to children based on the ontogeny of the respective plasma protein and/or in diseased subjects using the plasma protein scale factor defined in the individual" icon="Parameter" persistable="0" isFixedValue="0" dim="Fraction" quantityType="Parameter" negativeValuesAllowed="1" buildMode="Global" isDefault="1" value="NaN">
                        <Info min="0" max="1" flag="34" seq="3" ref="0" bb="2" group="10" />
                      </Parameter>
                      <Parameter id="DIdlkeZ__ES7Fhc2SoKKyg" name="Solubility at reference pH" description="Solubility at reference pH" icon="Parameter" persistable="0" isFixedValue="0" dim="Concentration (mass)" quantityType="Parameter" negativeValuesAllowed="1" buildMode="Global" isDefault="1" value="NaN" displayUnit="mg/l">
                        <Info min="0" flag="50" seq="4" ref="0" bb="2" group="18" />
                      </Parameter>
                      <Parameter id="0rtNuMp4a0COYCdONKCuZA" name="Solubility table" description="Solubility table" icon="Parameter" persistable="0" isFixedValue="0" dim="Concentration (mass)" quantityType="Parameter" negativeValuesAllowed="1" buildMode="Global" isDefault="1" value="0" displayUnit="mg/l">
                        <Info min="0" flag="48" seq="4" ref="0" bb="2" group="18" />
                      </Parameter>
                      <Parameter id="VdDudmoe_0-nFVm_bYx8kw" name="Reference pH" description="Reference pH" icon="Parameter" persistable="0" isFixedValue="0" quantityType="Parameter" negativeValuesAllowed="1" buildMode="Global" isDefault="1" value="7">
                        <Info min="0" max="14" flag="50" seq="5" ref="0" bb="2" group="18" />
                      </Parameter>
                      <Parameter id="S3u__5dsAUykXCebppyR9A" name="Solubility gain per charge" description="Supporting parameter for calculation of pKa- and pH- dependent values of intestinal solubilty" icon="Parameter" persistable="0" isFixedValue="0" quantityType="Parameter" negativeValuesAllowed="1" buildMode="Global" isDefault="1" value="1000">
                        <Info min="0" flag="34" seq="6" ref="0" bb="2" group="18" />
                      </Parameter>
                      <Parameter id="IGXEsiKsyk23tcFa4TT-Iw" name="Permeability" description="Permeability" icon="Parameter" persistable="0" isFixedValue="0" dim="Velocity" quantityType="Parameter" negativeValuesAllowed="1" formula="-SuUrh1QK0-gjaoxBThQ6w" buildMode="Global" isDefault="1" displayUnit="cm/min">
                        <Info min="0" flag="50" seq="7" ref="0" bb="2" group="15" />
                      </Parameter>
                      <Parameter id="X0Qz34UpAku3d8kIBkoi5A" name="Specific intestinal permeability (transcellular)" description="Specific intestinal permeability (transcellular)" icon="Parameter" persistable="0" isFixedValue="0" dim="Velocity" quantityType="Parameter" negativeValuesAllowed="1" formula="B7QHBVLn6UeBEevQnIU9QA" buildMode="Global" isDefault="1" displayUnit="cm/min">
                        <ValueOrigin id="28" source="Publication" description="Thelen K, Coboeken K, Willmann S, et al. Evolution of a detailed physiological model to simulate the gastrointestinal transit and absorption process in humans, Part 1:Oral solutions. J Pharm Sci. 2011 Dec;100(12):5324-45 https://doi.org/10.1002/jps.22726" />
                        <Info min="0" flag="50" seq="8" ref="0" bb="2" group="11" />
                      </Parameter>
                      <Parameter id="kskJ0plrCUWcSMHNbBlq8w" name="Partition coefficient (water/protein)" description="Partition coefficient water to protein" icon="Parameter" persistable="0" isFixedValue="0" quantityType="Parameter" negativeValuesAllowed="1" formula="PMUalCpTp0-_wg4LiQMJbQ" buildMode="Global" isDefault="1">
                        <Info min="0" flag="50" seq="9" ref="0" bb="2" group="67" />
                      </Parameter>
                      <Parameter id="_zAbu1JuG0esWN4gs_a8vQ" name="Treat precipitated drug as" description="Treat precipitated drug as either soluble or insoluble" icon="Parameter" persistable="0" isFixedValue="0" quantityType="Parameter" negativeValuesAllowed="1" buildMode="Global" isDefault="1" value="1">
                        <Info min="0" max="1" flag="50" seq="30" ref="0" bb="2" group="14" />
                      </Parameter>
                      <Parameter id="eXOY80PzOE2eUvEaLosQyg" name="Aqueous diffusion coefficient" description="Aqueous diffusion coefficient&#xA;of the drug" icon="Parameter" persistable="0" isFixedValue="0" dim="Diffusion coefficient" quantityType="Parameter" negativeValuesAllowed="1" formula="w2uBIrIGsUKdjsjoonuywA" buildMode="Global" isDefault="1" displayUnit="cm²/min">
                        <ValueOrigin id="32" source="Publication" description="Willmann S, Thelen K, Becker C, et al. Mechanism-based prediction of particle size-dependent dissolution and absorption: cilostazol pharmacokinetics in dogs. Eur J Pharm Biopharm. 2010 Sep;76(1):83-94 https://doi.org/10.1016/j.ejpb.2010.06.003" />
                        <Info min="6E-13" max="0.6" flag="50" seq="31" ref="0" bb="2" group="14" />
                      </Parameter>
                      <Parameter id="S58EOb9h6UaNGd1K2yPQRQ" name="Density (drug)" description="Density of drug material" icon="Parameter" persistable="0" isFixedValue="0" dim="Density" quantityType="Parameter" negativeValuesAllowed="1" buildMode="Global" isDefault="1" value="1" displayUnit="g/cm³">
                        <ValueOrigin id="32" source="Publication" description="Willmann S, Thelen K, Becker C, et al. Mechanism-based prediction of particle size-dependent dissolution and absorption: cilostazol pharmacokinetics in dogs. Eur J Pharm Biopharm. 2010 Sep;76(1):83-94 https://doi.org/10.1016/j.ejpb.2010.06.003" />
                        <Info min="2.5E-06" flag="50" seq="32" ref="0" bb="2" group="14" />
                      </Parameter>
                      <Parameter id="V6qIN1W6g0-kp6rASOGXtQ" name="Immediately dissolve particles smaller than" description="Threshold for the particle radius of immediate dissolution" icon="Parameter" persistable="0" isFixedValue="0" dim="Length" quantityType="Parameter" negativeValuesAllowed="1" buildMode="Global" isDefault="1" value="1E-07" displayUnit="cm">
                        <ValueOrigin id="32" source="Publication" description="Willmann S, Thelen K, Becker C, et al. Mechanism-based prediction of particle size-dependent dissolution and absorption: cilostazol pharmacokinetics in dogs. Eur J Pharm Biopharm. 2010 Sep;76(1):83-94 https://doi.org/10.1016/j.ejpb.2010.06.003" />
                        <Info min="1E-35" flag="50" seq="33" ref="0" bb="2" group="14" />
                      </Parameter>
                      <Parameter id="cnpglRXnKkKcBg-ZNN--Uw" name="Radius (solute)" description="Solute radius" icon="Parameter" persistable="0" isFixedValue="0" dim="Length" quantityType="Parameter" negativeValuesAllowed="1" formula="XUfUvub-VkOosLEG7Ts9Tw" buildMode="Global" isDefault="1" displayUnit="cm">
                        <ValueOrigin id="26" source="Publication" description="Niederalt, C., Kuepfer, L., Solodenko, J. et al. J Pharmacokinet Pharmacodyn (2017). https://doi.org/10.1007/s10928-017-9559-4" />
                        <Info min="0" flag="50" seq="40" ref="0" bb="2" group="19" />
                      </Parameter>
                      <Parameter id="m7BNZzDzr0mHrJVpevV15Q" name="Kd (FcRn) in endosomal space" description="Dissociation constant of drug for binding to FcRn in endosomal space" icon="Parameter" persistable="0" isFixedValue="0" dim="Concentration (molar)" quantityType="Parameter" negativeValuesAllowed="1" buildMode="Global" isDefault="1" value="999999" displayUnit="µmol/l">
                        <ValueOrigin id="26" source="Publication" description="Niederalt, C., Kuepfer, L., Solodenko, J. et al. J Pharmacokinet Pharmacodyn (2017). https://doi.org/10.1007/s10928-017-9559-4" />
                        <Info min="0" flag="50" seq="41" ref="0" bb="2" group="19" />
                      </Parameter>
                      <Parameter id="VjzcCbsa10OScZEBthkuuQ" name="Kd (FcRn) in plasma/interstitial" description="Dissociation constant of drug for binding to FcRn in plasma/interstitial space. For monoclonal antibodies the binding to FcRn in neutral environment (plasma and interstitial space) is generally very weak or not detectable. In this case the high default value for Kd(FcRn) in plasma/interstitial can be kept." icon="Parameter" persistable="0" isFixedValue="0" dim="Concentration (molar)" quantityType="Parameter" negativeValuesAllowed="1" buildMode="Global" isDefault="1" value="999999" displayUnit="µmol/l">
                        <ValueOrigin id="26" source="Publication" description="Niederalt, C., Kuepfer, L., Solodenko, J. et al. J Pharmacokinet Pharmacodyn (2017). https://doi.org/10.1007/s10928-017-9559-4" />
                        <Info min="0" flag="50" seq="42" ref="0" bb="2" group="19" />
                      </Parameter>
                      <Parameter id="HOWqCaHWdkagZRnLQUvFdQ" name="kass (FcRn)" description="Association constant of drug for binding to FcRn" icon="Parameter" persistable="0" isFixedValue="0" dim="Second order rate constant" quantityType="Parameter" negativeValuesAllowed="1" buildMode="Global" isDefault="1" value="0.87" displayUnit="l/µmol/min">
                        <ValueOrigin id="26" source="Publication" description="Niederalt, C., Kuepfer, L., Solodenko, J. et al. J Pharmacokinet Pharmacodyn (2017). https://doi.org/10.1007/s10928-017-9559-4" />
                        <Info min="0" flag="50" seq="43" ref="0" bb="2" group="19" />
                      </Parameter>
                      <Parameter id="wcrlcAjaF0eJaR3QFAX1KA" name="Use pH- and pKa-dependent penalty factor for charged molecule fraction" description="Penalty factor for charged molecule fraction is used for &quot;Intestinal permeability (transcellular)&quot; only" icon="Parameter" persistable="0" isFixedValue="0" quantityType="Parameter" negativeValuesAllowed="1" buildMode="Global" isDefault="1" value="0">
                        <Info min="0" max="1" flag="50" seq="100" ref="0" bb="2" group="75" />
                      </Parameter>
                      <Parameter id="hbJo_x-KdkmIGVSVpnJr6A" name="Enable supersaturation" description="Enabling supersaturation inactivates the limit of how much solute can be dissolved. It should always and only be allowed in combination with particle dissolution formulations; otherwise disabled. Enabling in case of other formulations results in a lack of the solubility limit and hence in infinitely soluble solutes." icon="Parameter" persistable="0" isFixedValue="0" quantityType="Parameter" negativeValuesAllowed="1" buildMode="Global" isDefault="1" value="0">
                        <Info min="0" max="1" flag="50" seq="100" ref="0" bb="2" group="14" />
                      </Parameter>
                      <Parameter id="WiiJFUTOvUe9o5s11aHHSA" name="Concentration" icon="Parameter" persistable="0" isFixedValue="0" dim="Concentration (molar)" quantityType="Parameter" negativeValuesAllowed="1" formula="YYRIXMngfkiQ5URuwHM29A" isDefault="1" displayUnit="µmol/l">
                        <Info min="0" flag="16" seq="1" ref="0" bb="2" group="117" />
                      </Parameter>
                    </Children>
                  </MoleculeBuilder>
                  <MoleculeBuilder id="7eT8G_-ObUGNPqpymJCywg" name="Caffeine" icon="DRUG" mode="Logical" containerType="Other" isFloating="1" quantityType="Drug" isXenobiotic="1" dim="Amount" defaultStartFormula="nwd6mNPhCE-50Z00OtxjOA" displayUnit="µmol">
                    <Children>
                      <Parameter id="RlKNjy0eXEef5mzZipkLxA" name="base_For_KaPL_Factor" description="Supporting parameter for calculation of pKa- and pH- dependent values of KaPL" icon="Parameter" persistable="0" isFixedValue="0" quantityType="Parameter" negativeValuesAllowed="1" buildMode="Global" isDefault="1" value="20">
                        <ValueOrigin id="34" source="Publication" description="Toxicol In Vitro. 2008 Mar;22(2):457-67 https://doi.org/10.1016/j.tiv.2007.09.010" />
                        <Info min="0" flag="36" seq="1" ref="0" bb="4" group="16" />
                      </Parameter>
                      <Parameter id="3GjeceWmN0aY4bsdyGwAqw" name="base_For_logD_Factor" description="Supporting parameter for calculation of pKa- and pH- dependent logD" icon="Parameter" persistable="0" isFixedValue="0" quantityType="Parameter" negativeValuesAllowed="1" buildMode="Global" isDefault="1" value="0.001">
                        <ValueOrigin id="34" source="Publication" description="Toxicol In Vitro. 2008 Mar;22(2):457-67 https://doi.org/10.1016/j.tiv.2007.09.010" />
                        <Info min="0" flag="36" seq="1" ref="0" bb="4" group="16" />
                      </Parameter>
                      <Parameter id="E564Z6NWj0q4ufCat3gqyw" name="base_For_P_cell_Factor" description="Supporting parameter for calculation of pKa- and pH- dependent permeability to/from cells" icon="Parameter" persistable="0" isFixedValue="0" quantityType="Parameter" negativeValuesAllowed="1" buildMode="Global" isDefault="1" value="0.001">
                        <Info min="0" flag="36" seq="1" ref="0" bb="4" group="16" />
                      </Parameter>
                      <Parameter id="oXaYbZJeuUehIZYTBtZpzg" name="base_For_Pint_Factor" description="Supporting parameter for calculation of pKa- and pH- dependent intestinal permeability" icon="Parameter" persistable="0" isFixedValue="0" quantityType="Parameter" negativeValuesAllowed="1" buildMode="Global" isDefault="1" value="0.1">
                        <Info min="0" flag="36" seq="1" ref="0" bb="4" group="16" />
                      </Parameter>
                      <Parameter id="O7KYamQFIESgbpWgBv158w" name="BP_AGP" description="Constant for binding partner α1-acid glycoprotein" icon="Parameter" persistable="0" isFixedValue="0" quantityType="Parameter" negativeValuesAllowed="1" buildMode="Global" isDefault="1" value="0">
                        <Info flag="52" seq="1" ref="0" bb="4" group="9" />
                      </Parameter>
                      <Parameter id="fJ0jbHnYLEmJ_wTkvVPm7Q" name="BP_ALBUMIN" description="Constant for binding partner albumin" icon="Parameter" persistable="0" isFixedValue="0" quantityType="Parameter" negativeValuesAllowed="1" buildMode="Global" isDefault="1" value="1">
                        <Info flag="52" seq="1" ref="0" bb="4" group="9" />
                      </Parameter>
                      <Parameter id="DEAcd5C1EUmKRvJOR33r_w" name="BP_UNKNOWN" description="Constant for binding partner unknown" icon="Parameter" persistable="0" isFixedValue="0" quantityType="Parameter" negativeValuesAllowed="1" buildMode="Global" isDefault="1" value="2">
                        <Info flag="52" seq="1" ref="0" bb="4" group="9" />
                      </Parameter>
                      <Parameter id="l5Nked59Z0CZ9wNEL-2C1A" name="Br" description="Number of bromine atoms in molecule" icon="Parameter" persistable="0" isFixedValue="0" quantityType="Parameter" negativeValuesAllowed="1" buildMode="Global" isDefault="1" value="0">
                        <Info min="0" max="10" flag="58" seq="1" ref="0" bb="4" group="13" />
                      </Parameter>
                      <Parameter id="8pHdFpSsYUCWEvnnLtbiDQ" name="Calculated specific intestinal permeability (transcellular)" description="Calculated specific intestinal permeability (transcellular)" icon="Parameter" persistable="0" isFixedValue="0" dim="Velocity" quantityType="Parameter" negativeValuesAllowed="1" formula="B7QHBVLn6UeBEevQnIU9QA" buildMode="Global" isDefault="1" displayUnit="cm/min">
                        <ValueOrigin id="28" source="Publication" description="Thelen K, Coboeken K, Willmann S, et al. Evolution of a detailed physiological model to simulate the gastrointestinal transit and absorption process in humans, Part 1:Oral solutions. J Pharm Sci. 2011 Dec;100(12):5324-45 https://doi.org/10.1002/jps.22726" />
                        <Info min="0" flag="52" seq="1" ref="0" bb="2" group="75" />
                      </Parameter>
                      <Parameter id="lqnynSMzLkCsc6h6wVOOgw" name="Cl" description="Number of chlorine atoms in molecule" icon="Parameter" persistable="0" isFixedValue="0" quantityType="Parameter" negativeValuesAllowed="1" buildMode="Global" isDefault="1" value="0">
                        <Info min="0" max="10" flag="58" seq="1" ref="0" bb="4" group="13" />
                      </Parameter>
                      <Parameter id="PmqvQbwZM02j446OIm53TQ" name="Compound type 0" description="Compound type (-1: acid, +1: base, 0: neutral)" icon="Parameter" persistable="0" isFixedValue="0" quantityType="Parameter" negativeValuesAllowed="1" buildMode="Global" isDefault="1" value="1">
                        <Info min="-1" max="1" flag="58" seq="1" ref="0" bb="4" group="16" />
                      </Parameter>
                      <Parameter id="uHLL29d-Jke5M36UGtsoDA" name="Compound type 1" description="Compound type (-1: acid, +1: base, 0: neutral)" icon="Parameter" persistable="0" isFixedValue="0" quantityType="Parameter" negativeValuesAllowed="1" buildMode="Global" isDefault="1" value="0">
                        <Info min="-1" max="1" flag="58" seq="1" ref="0" bb="4" group="16" />
                      </Parameter>
                      <Parameter id="6SRCLOlZm0CyQ96xSM7PMA" name="Compound type 2" description="Compound type (-1: acid, +1: base, 0: neutral)" icon="Parameter" persistable="0" isFixedValue="0" quantityType="Parameter" negativeValuesAllowed="1" buildMode="Global" isDefault="1" value="0">
                        <Info min="-1" max="1" flag="58" seq="1" ref="0" bb="4" group="16" />
                      </Parameter>
                      <Parameter id="P6u6mNwfi0GsqPZpQ6yZVA" name="CT_ACID" description="Constant for compound type acid" icon="Parameter" persistable="0" isFixedValue="0" quantityType="Parameter" negativeValuesAllowed="1" buildMode="Global" isDefault="1" value="-1">
                        <Info min="-1" max="-1" flag="52" seq="1" ref="0" bb="4" group="16" />
                      </Parameter>
                      <Parameter id="ahWzzUVd3kWS-6qo-iuY7w" name="CT_BASE" description="Constant for compound type base" icon="Parameter" persistable="0" isFixedValue="0" quantityType="Parameter" negativeValuesAllowed="1" buildMode="Global" isDefault="1" value="1">
                        <Info min="1" max="1" flag="52" seq="1" ref="0" bb="4" group="16" />
                      </Parameter>
                      <Parameter id="rWFXxbvgyU2LfX8tj9BAwQ" name="CT_NEUTRAL" description="Constant for compound type neutral" icon="Parameter" persistable="0" isFixedValue="0" quantityType="Parameter" negativeValuesAllowed="1" buildMode="Global" isDefault="1" value="0">
                        <Info min="0" max="0" flag="52" seq="1" ref="0" bb="4" group="16" />
                      </Parameter>
                      <Parameter id="ROZwVoai1EiHB3kyAGQePQ" name="Effective molecular weight" description="Effective molecular weight" icon="Parameter" persistable="0" isFixedValue="0" dim="Molecular weight" quantityType="Parameter" negativeValuesAllowed="1" formula="qaoQRYVN70emnI_1GyJc0g" buildMode="Global" isDefault="1" displayUnit="g/mol">
                        <ValueOrigin id="25" source="Publication" description="Stefan Willmann, Walter Schmitt,Jörg Keldenich, Jörg Lippert, and Jennifer B. Dressman: A Physiological Model for the Estimation of the Fraction Dose Absorbed in Humans. J. Med. Chem. 2004, 47, 4022-4031" />
                        <Info min="1.5E-08" flag="62" seq="1" ref="0" bb="4" group="13" />
                      </Parameter>
                      <Parameter id="gOvatOKbG0Gn6DFKaKEZrw" name="F" description="Number of fluorine atoms in molecule" icon="Parameter" persistable="0" isFixedValue="0" quantityType="Parameter" negativeValuesAllowed="1" buildMode="Global" isDefault="1" value="0">
                        <Info min="0" max="10" flag="58" seq="1" ref="0" bb="4" group="13" />
                      </Parameter>
                      <Parameter id="7qc1eXlk3kyxKdNFjP79Cg" name="Has halogens" description="Supporting parameter for compound" icon="Parameter" persistable="0" isFixedValue="0" quantityType="Parameter" negativeValuesAllowed="1" formula="ZtEL-NSSkEKSaaMTcUywkQ" buildMode="Global" isDefault="1">
                        <Info min="0" flag="60" seq="1" ref="0" bb="4" group="13" />
                      </Parameter>
                      <Parameter id="21wAyWbw0EqZFhpPds3T2Q" name="I" description="Number of iodine atoms in molecule" icon="Parameter" persistable="0" isFixedValue="0" quantityType="Parameter" negativeValuesAllowed="1" buildMode="Global" isDefault="1" value="0">
                        <Info min="0" max="10" flag="58" seq="1" ref="0" bb="4" group="13" />
                      </Parameter>
                      <Parameter id="92SRZiOTFUCExzvtNMrucQ" name="Is diprotic acid" description="Is diprotic acid" icon="Parameter" persistable="0" isFixedValue="0" quantityType="Parameter" negativeValuesAllowed="1" formula="pIJprSsoOUOirMx75LsCwQ" buildMode="Global" isDefault="1">
                        <Info min="0" max="1" flag="52" seq="1" ref="0" bb="4" group="16" />
                      </Parameter>
                      <Parameter id="nFxeNPwIEU-gtw4Z5EFvfA" name="Is diprotic base" description="Is diprotic base" icon="Parameter" persistable="0" isFixedValue="0" quantityType="Parameter" negativeValuesAllowed="1" formula="f7-_r_Wba0ShJ_CJZ9cWsQ" buildMode="Global" isDefault="1">
                        <Info min="0" max="1" flag="52" seq="1" ref="0" bb="4" group="16" />
                      </Parameter>
                      <Parameter id="drG2wNA3Ak-DmraNeTpQXQ" name="Is diprotic base monoprotic acid" description="Is diprotic base monoprotic acid" icon="Parameter" persistable="0" isFixedValue="0" quantityType="Parameter" negativeValuesAllowed="1" formula="7gWgy47pzE20hBtQa8Qfpg" buildMode="Global" isDefault="1">
                        <Info min="0" max="1" flag="52" seq="1" ref="0" bb="4" group="16" />
                      </Parameter>
                      <Parameter id="vTRe-3LvHEWjZqHBi21HFA" name="Is floating in lumen" description="Is floating in lumen" icon="Parameter" persistable="0" isFixedValue="0" quantityType="Parameter" negativeValuesAllowed="1" buildMode="Global" isDefault="1" value="1">
                        <Info min="0" max="1" flag="52" seq="1" ref="0" bb="4" group="9" />
                      </Parameter>
                      <Parameter id="9QYmovDO90K3rcD4_2wANQ" name="Is monoprotic acid" description="Is monoprotic acid" icon="Parameter" persistable="0" isFixedValue="0" quantityType="Parameter" negativeValuesAllowed="1" formula="iQ5o2P1w90a0mLC6ME0eXA" buildMode="Global" isDefault="1">
                        <Info min="0" max="1" flag="52" seq="1" ref="0" bb="4" group="16" />
                      </Parameter>
                      <Parameter id="c6-a0F6ZHkKZGNq2lD73qw" name="Is monoprotic base" description="Is monoprotic base" icon="Parameter" persistable="0" isFixedValue="0" quantityType="Parameter" negativeValuesAllowed="1" formula="wKpdbRQYVkWz9B_L4axqhw" buildMode="Global" isDefault="1">
                        <Info min="0" max="1" flag="52" seq="1" ref="0" bb="4" group="16" />
                      </Parameter>
                      <Parameter id="P6BPm5bkg0ea-ANrSsPV3A" name="Is monoprotic base diprotic acid" description="Is monoprotic base diprotic acid" icon="Parameter" persistable="0" isFixedValue="0" quantityType="Parameter" negativeValuesAllowed="1" formula="MNyeSOughEOcKiLYgUrmpw" buildMode="Global" isDefault="1">
                        <Info min="0" max="1" flag="52" seq="1" ref="0" bb="4" group="16" />
                      </Parameter>
                      <Parameter id="PGqgPOv_l0O3zMOkoMph3Q" name="Is monoprotic base monoprotic acid" description="Is monoprotic base monoprotic acid" icon="Parameter" persistable="0" isFixedValue="0" quantityType="Parameter" negativeValuesAllowed="1" formula="AI_Ji8d36EOxggqDNqIJ-Q" buildMode="Global" isDefault="1">
                        <Info min="0" max="1" flag="52" seq="1" ref="0" bb="4" group="16" />
                      </Parameter>
                      <Parameter id="AV5BCwvUAkCti-4nJ1daZA" name="Is neutral" description="Supporting parameter for partition coeffs in RR-Modell" icon="Parameter" persistable="0" isFixedValue="0" quantityType="Parameter" negativeValuesAllowed="1" formula="WuoZDQEktEeGDtqHL9HK3A" buildMode="Global" isDefault="1">
                        <Info min="0" flag="52" seq="1" ref="0" bb="4" group="16" />
                      </Parameter>
                      <Parameter id="xxx9pjM0M0W1EjdCn20ZNw" name="Is small molecule" description="Treat compound as small molecule or not (if not, both organ specific and intestinal permeability will be set to zero)" icon="Parameter" persistable="0" isFixedValue="0" quantityType="Parameter" negativeValuesAllowed="1" buildMode="Global" isDefault="0" value="1">
                        <Info min="0" max="1" flag="60" seq="1" ref="0" bb="4" group="9" />
                      </Parameter>
                      <Parameter id="rZFwzXMsvEKGVPZjBF52uQ" name="Is strong base" description="Supporting parameter for partition coeffs in RR-Modell (at least one basic pKa&gt;=7)" icon="Parameter" persistable="0" isFixedValue="0" quantityType="Parameter" negativeValuesAllowed="1" formula="aq28iYbQN0qc0hOTLl9eFw" buildMode="Global" isDefault="1">
                        <Info min="0" flag="52" seq="1" ref="0" bb="4" group="16" />
                      </Parameter>
                      <Parameter id="raVTD1mj3EaguFoJHWXjIQ" name="Is triprotic acid" description="Is triprotic acid" icon="Parameter" persistable="0" isFixedValue="0" quantityType="Parameter" negativeValuesAllowed="1" formula="OafhMAkSRE6CJNeW-NxSdw" buildMode="Global" isDefault="1">
                        <Info min="0" max="1" flag="52" seq="1" ref="0" bb="4" group="16" />
                      </Parameter>
                      <Parameter id="Hua6km3rHUGHVUMWlYFWJQ" name="Is triprotic base" description="Is triprotic base" icon="Parameter" persistable="0" isFixedValue="0" quantityType="Parameter" negativeValuesAllowed="1" formula="RVIDsSCiOU2aLXDy6Nq8YA" buildMode="Global" isDefault="1">
                        <Info min="0" max="1" flag="52" seq="1" ref="0" bb="4" group="16" />
                      </Parameter>
                      <Parameter id="Z5QXTHLJKkeY2FB57JS79A" name="Molecular weight" description="Molecular weight" icon="Parameter" persistable="0" isFixedValue="0" dim="Molecular weight" quantityType="Parameter" negativeValuesAllowed="1" buildMode="Global" isDefault="0" value="1.942E-07" displayUnit="g/mol">
                        <Info min="1.5E-08" flag="56" seq="1" ref="0" bb="4" group="13" />
                      </Parameter>
                      <Parameter id="fRSm0TSP_EKAzJ-sjKYhMw" name="pKa value 0" description="pKa value" icon="Parameter" persistable="0" isFixedValue="0" quantityType="Parameter" negativeValuesAllowed="1" buildMode="Global" isDefault="1" value="0.8">
                        <Info min="0" max="14" flag="58" seq="1" ref="0" bb="4" group="16" />
                      </Parameter>
                      <Parameter id="tSG5ZgrJokCEqAz9fbHC0g" name="pKa value 1" description="pKa value" icon="Parameter" persistable="0" isFixedValue="0" quantityType="Parameter" negativeValuesAllowed="1" buildMode="Global" isDefault="1" value="0">
                        <Info min="0" max="14" flag="58" seq="1" ref="0" bb="4" group="16" />
                      </Parameter>
                      <Parameter id="F0cQb_dLGUSr00SeWnK4ug" name="pKa value 2" description="pKa value" icon="Parameter" persistable="0" isFixedValue="0" quantityType="Parameter" negativeValuesAllowed="1" buildMode="Global" isDefault="1" value="0">
                        <Info min="0" max="14" flag="58" seq="1" ref="0" bb="4" group="16" />
                      </Parameter>
                      <Parameter id="nacP27FEJ0W5iarzQNjjtQ" name="pKa_Acid_0" description="Smallest acid pKa" icon="Parameter" persistable="0" isFixedValue="0" quantityType="Parameter" negativeValuesAllowed="1" formula="9H0r99taLkydbcS3QsJFUw" buildMode="Global" isDefault="1">
                        <Info min="0" max="14" flag="52" seq="1" ref="0" bb="4" group="16" />
                      </Parameter>
                      <Parameter id="qJVzl3ozu02sqrhdxx9aVw" name="pKa_Acid_1" description="Middle acid pKa" icon="Parameter" persistable="0" isFixedValue="0" quantityType="Parameter" negativeValuesAllowed="1" formula="PuElrJOC60CUZ9icaVnZcA" buildMode="Global" isDefault="1">
                        <Info min="0" max="14" flag="52" seq="1" ref="0" bb="4" group="16" />
                      </Parameter>
                      <Parameter id="NRkAMoyT3kOROXDDxq9ExA" name="pKa_Acid_2" description="Largest acid pKa" icon="Parameter" persistable="0" isFixedValue="0" quantityType="Parameter" negativeValuesAllowed="1" formula="Z5OQ7p09f0CB2M0CgHnccg" buildMode="Global" isDefault="1">
                        <Info min="0" max="14" flag="52" seq="1" ref="0" bb="4" group="16" />
                      </Parameter>
                      <Parameter id="EOMH-mJ-20e1rzisrneMaA" name="pKa_Acids_Count" description="Number of acidic groups in compound" icon="Parameter" persistable="0" isFixedValue="0" quantityType="Parameter" negativeValuesAllowed="1" formula="KCsq4zXx2k6ONI84H9OGhw" buildMode="Global" isDefault="1">
                        <Info min="0" max="3" flag="52" seq="1" ref="0" bb="4" group="16" />
                      </Parameter>
                      <Parameter id="gmYAGmSWukS2S321-K9x6A" name="pKa_Base_0" description="Smallest base pKa" icon="Parameter" persistable="0" isFixedValue="0" quantityType="Parameter" negativeValuesAllowed="1" formula="Ha13KSsxr0ehH9qKy09sDg" buildMode="Global" isDefault="1">
                        <Info min="0" max="14" flag="52" seq="1" ref="0" bb="4" group="16" />
                      </Parameter>
                      <Parameter id="ofztxweJIESgPNDYM-ievA" name="pKa_Base_1" description="Middle base pKa" icon="Parameter" persistable="0" isFixedValue="0" quantityType="Parameter" negativeValuesAllowed="1" formula="4xuKgVS6hku91I-Y7lrYkg" buildMode="Global" isDefault="1">
                        <Info min="0" max="14" flag="52" seq="1" ref="0" bb="4" group="16" />
                      </Parameter>
                      <Parameter id="U-sEczQ9d0OK18jElVklZw" name="pKa_Base_2" description="Largest base pKa" icon="Parameter" persistable="0" isFixedValue="0" quantityType="Parameter" negativeValuesAllowed="1" formula="kK-w6XHb2E6Lcou8xC1ZOg" buildMode="Global" isDefault="1">
                        <Info min="0" max="14" flag="52" seq="1" ref="0" bb="4" group="16" />
                      </Parameter>
                      <Parameter id="Q538p7nPq0-WOVspcpOO_w" name="pKa_Bases_Count" description="Number of basic groups in compound" icon="Parameter" persistable="0" isFixedValue="0" quantityType="Parameter" negativeValuesAllowed="1" formula="5dqacSs4uE2Mv9B-76x3tg" buildMode="Global" isDefault="1">
                        <Info min="0" max="3" flag="52" seq="1" ref="0" bb="4" group="16" />
                      </Parameter>
                      <Parameter id="00tIEbg-ykCqUGYgI80CAw" name="pKa_OneAcid_0" description="Smallest acid pKa for compound with 1 acid group" icon="Parameter" persistable="0" isFixedValue="0" quantityType="Parameter" negativeValuesAllowed="1" formula="m68Wxs9fa0q3Mb91S6VXYg" buildMode="Global" isDefault="1">
                        <Info min="0" max="14" flag="52" seq="1" ref="0" bb="4" group="16" />
                      </Parameter>
                      <Parameter id="GLKy_g5QZU2Vv187HJJ7VQ" name="pKa_OneBase_0" description="Smallest base pKa for compound with 1 base group" icon="Parameter" persistable="0" isFixedValue="0" quantityType="Parameter" negativeValuesAllowed="1" formula="zXR0F1LrJ0aEyMlWu60OLg" buildMode="Global" isDefault="1">
                        <Info min="0" max="14" flag="52" seq="1" ref="0" bb="4" group="16" />
                      </Parameter>
                      <Parameter id="PkPynYPDoUOxDH3vrms4OQ" name="pKa_pH_WS_sol_F1" description="Supporting parameter for calculation of pKa- and pH- dependent solubilty scale factor at refPH" icon="Parameter" persistable="0" isFixedValue="0" quantityType="Parameter" negativeValuesAllowed="1" formula="xrM6M9HKLE267Tew_8BLbg" buildMode="Global" isDefault="1">
                        <Info min="0" max="1" flag="52" seq="1" ref="0" bb="4" group="18" />
                      </Parameter>
                      <Parameter id="9Vht5hn90EKs1y4DyUmKsA" name="pKa_pH_WS_sol_F2" description="Supporting parameter for calculation of pKa- and pH- dependent solubilty scale factor at refPH" icon="Parameter" persistable="0" isFixedValue="0" quantityType="Parameter" negativeValuesAllowed="1" formula="aCZcowgqW0aVpPiX_LU8aw" buildMode="Global" isDefault="1">
                        <Info min="0" max="1" flag="52" seq="1" ref="0" bb="4" group="18" />
                      </Parameter>
                      <Parameter id="TtD8NHCxNkGGKOoM1xF07Q" name="pKa_pH_WS_sol_F3" description="Supporting parameter for calculation of pKa- and pH- dependent solubilty scale factor at refPH" icon="Parameter" persistable="0" isFixedValue="0" quantityType="Parameter" negativeValuesAllowed="1" formula="nJdjlhttw0y8RgN5eijkIA" buildMode="Global" isDefault="1">
                        <Info min="0" max="1" flag="52" seq="1" ref="0" bb="4" group="18" />
                      </Parameter>
                      <Parameter id="gKSdLwnUD0CQgun42kDYsA" name="pKa_pH_WS_sol_K1" description="Supporting parameter for calculation of pKa- and pH- dependent solubilty scale factor at refPH" icon="Parameter" persistable="0" isFixedValue="0" quantityType="Parameter" negativeValuesAllowed="1" formula="lGAY98mcTEuBevEgjVFJjw" buildMode="Global" isDefault="1">
                        <Info min="0" max="1" flag="52" seq="1" ref="0" bb="4" group="18" />
                      </Parameter>
                      <Parameter id="_2YM4YY3-0yMpspeWkbRmw" name="pKa_pH_WS_sol_K2" description="Supporting parameter for calculation of pKa- and pH- dependent solubilty scale factor at refPH" icon="Parameter" persistable="0" isFixedValue="0" quantityType="Parameter" negativeValuesAllowed="1" formula="mYRO2S7vzkmRuNka1WblNg" buildMode="Global" isDefault="1">
                        <Info min="0" max="1" flag="52" seq="1" ref="0" bb="4" group="18" />
                      </Parameter>
                      <Parameter id="59vx5q44L0WsbNe3cKNXEQ" name="pKa_pH_WS_sol_K3" description="Supporting parameter for calculation of pKa- and pH- dependent solubilty scale factor at refPH" icon="Parameter" persistable="0" isFixedValue="0" quantityType="Parameter" negativeValuesAllowed="1" formula="h2rcXgXSZ0O1TJgzlMtTLQ" buildMode="Global" isDefault="1">
                        <Info min="0" max="1" flag="52" seq="1" ref="0" bb="4" group="18" />
                      </Parameter>
                      <Parameter id="c6N_O35EfEC4W_F2AyL9bQ" name="pKa_pH_WS_sol_K4" description="Supporting parameter for calculation of pKa- and pH- dependent solubilty scale factor at refPH" icon="Parameter" persistable="0" isFixedValue="0" quantityType="Parameter" negativeValuesAllowed="1" formula="sMBYiiXvMUOs_eGqVzepwA" buildMode="Global" isDefault="1">
                        <Info min="0" max="1" flag="52" seq="1" ref="0" bb="4" group="18" />
                      </Parameter>
                      <Parameter id="V39PCjNwhUqfb6qQrbzM0A" name="pKa_pH_WS_sol_K5" description="Supporting parameter for calculation of pKa- and pH- dependent solubilty scale factor at refPH" icon="Parameter" persistable="0" isFixedValue="0" quantityType="Parameter" negativeValuesAllowed="1" formula="yAonRhKPqUe9Qk_hMFxlbA" buildMode="Global" isDefault="1">
                        <Info min="0" max="1" flag="52" seq="1" ref="0" bb="4" group="18" />
                      </Parameter>
                      <Parameter id="Jvk7nxMyfE-BFMmX2Swrwg" name="pKa_pH_WS_sol_K6" description="Supporting parameter for calculation of pKa- and pH- dependent solubilty scale factor at refPH" icon="Parameter" persistable="0" isFixedValue="0" quantityType="Parameter" negativeValuesAllowed="1" formula="XMS5K3oDLUiDiLL_RCYs5w" buildMode="Global" isDefault="1">
                        <Info min="0" max="1" flag="52" seq="1" ref="0" bb="4" group="18" />
                      </Parameter>
                      <Parameter id="FZ1Wv25V4Eak_p5dyMfT4g" name="pKa_pH_WS_sol_K7" description="Supporting parameter for calculation of pKa- and pH- dependent solubilty scale factor at refPH" icon="Parameter" persistable="0" isFixedValue="0" quantityType="Parameter" negativeValuesAllowed="1" formula="-6Oqxbh74U2mreIGjtmlBQ" buildMode="Global" isDefault="1">
                        <Info min="0" max="1" flag="52" seq="1" ref="0" bb="4" group="18" />
                      </Parameter>
                      <Parameter id="z3tU4a4dOk-k66f9xd9yog" name="pKa_pH_WS_sol_K8" description="Supporting parameter for calculation of pKa- and pH- dependent solubilty scale factor at refPH" icon="Parameter" persistable="0" isFixedValue="0" quantityType="Parameter" negativeValuesAllowed="1" formula="SCbEWy0RIkeLZZGaBb8I7w" buildMode="Global" isDefault="1">
                        <Info min="0" max="1" flag="52" seq="1" ref="0" bb="4" group="18" />
                      </Parameter>
                      <Parameter id="icYUyzY2Hk2bdPn3qVMP6Q" name="pKa_ThreeAcids_0" description="Smallest acid pKa for compound with 3 acid groups" icon="Parameter" persistable="0" isFixedValue="0" quantityType="Parameter" negativeValuesAllowed="1" formula="InWVGg1OgkO2Ey8CBhPH1Q" buildMode="Global" isDefault="1">
                        <Info min="0" max="14" flag="52" seq="1" ref="0" bb="4" group="16" />
                      </Parameter>
                      <Parameter id="IY3nVySTrUeaoF6QfY6Bjw" name="pKa_ThreeAcids_1" description="Middle acid pKa for compound with 3 acid groups" icon="Parameter" persistable="0" isFixedValue="0" quantityType="Parameter" negativeValuesAllowed="1" formula="zA0_qU_Q9EaSnH51-ZqI-Q" buildMode="Global" isDefault="1">
                        <Info min="0" max="14" flag="52" seq="1" ref="0" bb="4" group="16" />
                      </Parameter>
                      <Parameter id="7TvOjU-xOUC0MxiooqPEWQ" name="pKa_ThreeBases_0" description="Smallest base pKa for compound with 3 base groups" icon="Parameter" persistable="0" isFixedValue="0" quantityType="Parameter" negativeValuesAllowed="1" formula="gwhC8v5sBk-RJpy0dEriGg" buildMode="Global" isDefault="1">
                        <Info min="0" max="14" flag="52" seq="1" ref="0" bb="4" group="16" />
                      </Parameter>
                      <Parameter id="-qy_pN83pk2C0C7YwowTVA" name="pKa_ThreeBases_1" description="Middle base pKa for compound with 3 base groups" icon="Parameter" persistable="0" isFixedValue="0" quantityType="Parameter" negativeValuesAllowed="1" formula="-AYjY11jFU65LWndJ8x-8A" buildMode="Global" isDefault="1">
                        <Info min="0" max="14" flag="52" seq="1" ref="0" bb="4" group="16" />
                      </Parameter>
                      <Parameter id="MFUOTd0xGEGwbSvBkxFg0A" name="pKa_TwoAcids_0" description="Smallest acid pKa for compound with 2 acid groups" icon="Parameter" persistable="0" isFixedValue="0" quantityType="Parameter" negativeValuesAllowed="1" formula="FmdcMjAp-UqW2VYrCRAWJA" buildMode="Global" isDefault="1">
                        <Info min="0" max="14" flag="52" seq="1" ref="0" bb="4" group="16" />
                      </Parameter>
                      <Parameter id="JDZcEqbG8ker30Bik1QzIg" name="pKa_TwoAcids_1" description="Middle acid pKa for compound with 2 acid groups" icon="Parameter" persistable="0" isFixedValue="0" quantityType="Parameter" negativeValuesAllowed="1" formula="PrSRa6XEY0iWft6slD_wwg" buildMode="Global" isDefault="1">
                        <Info min="0" max="14" flag="52" seq="1" ref="0" bb="4" group="16" />
                      </Parameter>
                      <Parameter id="vO4l-d7jtk2l_30biB4qyw" name="pKa_TwoBases_0" description="Smallest base pKa for compound with 2 base groups" icon="Parameter" persistable="0" isFixedValue="0" quantityType="Parameter" negativeValuesAllowed="1" formula="VHXrfCx90UaTbBo3SxT0KQ" buildMode="Global" isDefault="1">
                        <Info min="0" max="14" flag="52" seq="1" ref="0" bb="4" group="16" />
                      </Parameter>
                      <Parameter id="gbUGjmNICEmWewfNyh4gug" name="pKa_TwoBases_1" description="Middle base pKa for compound with 2 base groups" icon="Parameter" persistable="0" isFixedValue="0" quantityType="Parameter" negativeValuesAllowed="1" formula="0FIBBuyOLUCJLT2jy9E00Q" buildMode="Global" isDefault="1">
                        <Info min="0" max="14" flag="52" seq="1" ref="0" bb="4" group="16" />
                      </Parameter>
                      <Parameter id="mwwS3EihEkScdb4dTY7Ngw" name="Plasma protein binding partner" description="Plasma protein to which the drug is predominantly bound. The ontogeny of the two most important plasma protein binding partners, albumin and α1-acid glycoprotein (AGP) is available in the PK-Sim database so that the fraction unbound in plasma can be scaled to children using the ontogeny of the respective protein. If  the binding partner is neither albumin nor AGP  or if scaling to children is not of interest, the third alternative (unknown) can be used. Please note that any other ontogeny can be uploaded for the scaling to children using the Population Simulation Toolbox in MoBi" icon="Parameter" persistable="0" isFixedValue="0" quantityType="Parameter" negativeValuesAllowed="1" buildMode="Global" isDefault="0" value="1">
                        <Info flag="58" seq="1" ref="0" bb="4" group="9" />
                      </Parameter>
                      <Parameter id="60z8xHtWaUu_A2V_jnGesA" name="Solubility_pKa_pH_Factor" description="pKa/pH-Dependent factor for solubility" icon="Parameter" persistable="0" isFixedValue="0" quantityType="Parameter" negativeValuesAllowed="1" formula="rVvUql-BKkaW4w7DAd7X2Q" buildMode="Global" isDefault="1">
                        <Info min="0" flag="52" seq="1" ref="0" bb="4" group="18" />
                      </Parameter>
                      <Parameter id="T4Z63YRvYUWriQ8ezohwOQ" name="Total drug mass" description="Total drug mass" icon="Parameter" persistable="0" isFixedValue="0" dim="Amount" quantityType="Parameter" negativeValuesAllowed="1" formula="s-ZPcXwwx0uaGxVPgUKA3w" buildMode="Global" isDefault="1" displayUnit="µmol">
                        <Info min="0" flag="52" seq="1" ref="0" bb="2" group="9" />
                      </Parameter>
                      <Parameter id="-0E2dOe6vU-B8EZ3LyPFPQ" name="Total oral drug mass" description="Total oral drug mass" icon="Parameter" persistable="0" isFixedValue="0" dim="Amount" quantityType="Parameter" negativeValuesAllowed="1" buildMode="Global" isDefault="1" value="0" displayUnit="µmol">
                        <Info min="0" flag="52" seq="1" ref="0" bb="2" group="63" />
                      </Parameter>
                      <Parameter id="pXk6idOIEECy4FtOufaTNg" name="Lipophilicity" description="Model dependent lipophilicity measure: LogMA / LogP / ..." icon="Parameter" persistable="0" isFixedValue="0" dim="Log Units" quantityType="Parameter" negativeValuesAllowed="1" buildMode="Global" isDefault="0" value="-0.07" displayUnit="Log Units">
                        <ValueOrigin source="Publication" method="Unknown" description="Hansch, C., Leo, A., D. Hoekman. Exploring QSAR - Hydrophobic, Electronic, and Steric Constants. Washington, DC: American Chemical Society., 1995., p. 44" />
                        <Info min="-10" max="10" flag="58" seq="2" ref="0" bb="4" group="12" />
                      </Parameter>
                      <Parameter id="h5tc_BDGlEKPIXKJ028TJg" name="Fraction unbound (plasma, reference value)" description="Fraction unbound in plasma of the reference individual, i.e. in the case of human typically an average healthy adult. This reference value can be scaled to children based on the ontogeny of the respective plasma protein and/or in diseased subjects using the plasma protein scale factor defined in the individual" icon="Parameter" persistable="0" isFixedValue="0" dim="Fraction" quantityType="Parameter" negativeValuesAllowed="1" buildMode="Global" isDefault="0" value="0.7">
                        <ValueOrigin source="Publication" method="Unknown" description="Lelo et al. 1986" />
                        <Info min="0" max="1" flag="106" seq="3" ref="0" bb="4" group="10" />
                      </Parameter>
                      <Parameter id="oA45FDExfUSCxtBBuqdEOg" name="Solubility at reference pH" description="Solubility at reference pH" icon="Parameter" persistable="0" isFixedValue="0" dim="Concentration (mass)" quantityType="Parameter" negativeValuesAllowed="1" buildMode="Global" isDefault="0" value="0.021599999999999998" displayUnit="mg/l">
                        <Info min="0" flag="122" seq="4" ref="0" bb="4" group="18" />
                      </Parameter>
                      <Parameter id="_LBv8qudaEq6OAmV-TJTSw" name="Solubility table" description="Solubility table" icon="Parameter" persistable="0" isFixedValue="0" dim="Concentration (mass)" quantityType="Parameter" negativeValuesAllowed="1" buildMode="Global" isDefault="1" value="0" displayUnit="mg/l">
                        <Info min="0" flag="48" seq="4" ref="0" bb="4" group="18" />
                      </Parameter>
                      <Parameter id="Aq9N5Q23VU60Nx8Nk8RvnQ" name="Reference pH" description="Reference pH" icon="Parameter" persistable="0" isFixedValue="0" quantityType="Parameter" negativeValuesAllowed="1" buildMode="Global" isDefault="0" value="7">
                        <Info min="0" max="14" flag="58" seq="5" ref="0" bb="4" group="18" />
                      </Parameter>
                      <Parameter id="gdTN9TRKbEai_22rfZI9iQ" name="Solubility gain per charge" description="Supporting parameter for calculation of pKa- and pH- dependent values of intestinal solubilty" icon="Parameter" persistable="0" isFixedValue="0" quantityType="Parameter" negativeValuesAllowed="1" buildMode="Global" isDefault="1" value="1000">
                        <Info min="0" flag="42" seq="6" ref="0" bb="4" group="18" />
                      </Parameter>
                      <Parameter id="gAE0NrDOb0CmCG_FYDkR8g" name="Permeability" description="Permeability" icon="Parameter" persistable="0" isFixedValue="0" dim="Velocity" quantityType="Parameter" negativeValuesAllowed="1" formula="-SuUrh1QK0-gjaoxBThQ6w" buildMode="Global" isDefault="1" displayUnit="cm/min">
                        <Info min="0" flag="62" seq="7" ref="0" bb="4" group="15" />
                      </Parameter>
                      <Parameter id="HB3hFHcycEGTPy2nUKMw5w" name="Specific intestinal permeability (transcellular)" description="Specific intestinal permeability (transcellular)" icon="Parameter" persistable="0" isFixedValue="0" dim="Velocity" quantityType="Parameter" negativeValuesAllowed="1" buildMode="Global" isDefault="0" value="3.03E-06" displayUnit="dm/min">
                        <Info min="0" flag="58" seq="8" ref="0" bb="4" group="11" />
                      </Parameter>
                      <Parameter id="0nKsH7VyPEecPzsxLm-sJQ" name="Partition coefficient (water/protein)" description="Partition coefficient water to protein" icon="Parameter" persistable="0" isFixedValue="0" quantityType="Parameter" negativeValuesAllowed="1" formula="PMUalCpTp0-_wg4LiQMJbQ" buildMode="Global" isDefault="1">
                        <Info min="0" flag="122" seq="9" ref="0" bb="2" group="67" />
                      </Parameter>
                      <Parameter id="bqdvptQVZUeJN9ZkRMn--w" name="Treat precipitated drug as" description="Treat precipitated drug as either soluble or insoluble" icon="Parameter" persistable="0" isFixedValue="0" quantityType="Parameter" negativeValuesAllowed="1" buildMode="Global" isDefault="1" value="1">
                        <Info min="0" max="1" flag="58" seq="30" ref="0" bb="4" group="14" />
                      </Parameter>
                      <Parameter id="S_voMu-kkUywEtUG7gJq2A" name="Aqueous diffusion coefficient" description="Aqueous diffusion coefficient&#xA;of the drug" icon="Parameter" persistable="0" isFixedValue="0" dim="Diffusion coefficient" quantityType="Parameter" negativeValuesAllowed="1" formula="w2uBIrIGsUKdjsjoonuywA" buildMode="Global" isDefault="1" displayUnit="cm²/min">
                        <ValueOrigin id="32" source="Publication" description="Willmann S, Thelen K, Becker C, et al. Mechanism-based prediction of particle size-dependent dissolution and absorption: cilostazol pharmacokinetics in dogs. Eur J Pharm Biopharm. 2010 Sep;76(1):83-94 https://doi.org/10.1016/j.ejpb.2010.06.003" />
                        <Info min="6E-13" max="0.6" flag="58" seq="31" ref="0" bb="4" group="14" />
                      </Parameter>
                      <Parameter id="h4nnT4LOgk2UONfJvpAK9w" name="Density (drug)" description="Density of drug material" icon="Parameter" persistable="0" isFixedValue="0" dim="Density" quantityType="Parameter" negativeValuesAllowed="1" buildMode="Global" isDefault="1" value="1" displayUnit="g/cm³">
                        <ValueOrigin id="32" source="Publication" description="Willmann S, Thelen K, Becker C, et al. Mechanism-based prediction of particle size-dependent dissolution and absorption: cilostazol pharmacokinetics in dogs. Eur J Pharm Biopharm. 2010 Sep;76(1):83-94 https://doi.org/10.1016/j.ejpb.2010.06.003" />
                        <Info min="2.5E-06" flag="58" seq="32" ref="0" bb="4" group="14" />
                      </Parameter>
                      <Parameter id="a8k3L3GnXkaEzuyB9FbaGA" name="Immediately dissolve particles smaller than" description="Threshold for the particle radius of immediate dissolution" icon="Parameter" persistable="0" isFixedValue="0" dim="Length" quantityType="Parameter" negativeValuesAllowed="1" buildMode="Global" isDefault="1" value="1E-07" displayUnit="cm">
                        <ValueOrigin id="32" source="Publication" description="Willmann S, Thelen K, Becker C, et al. Mechanism-based prediction of particle size-dependent dissolution and absorption: cilostazol pharmacokinetics in dogs. Eur J Pharm Biopharm. 2010 Sep;76(1):83-94 https://doi.org/10.1016/j.ejpb.2010.06.003" />
                        <Info min="1E-35" flag="58" seq="33" ref="0" bb="4" group="14" />
                      </Parameter>
                      <Parameter id="bSuqnvpwG06rx41t-K35VA" name="Radius (solute)" description="Solute radius" icon="Parameter" persistable="0" isFixedValue="0" dim="Length" quantityType="Parameter" negativeValuesAllowed="1" formula="XUfUvub-VkOosLEG7Ts9Tw" buildMode="Global" isDefault="1" displayUnit="cm">
                        <ValueOrigin id="26" source="Publication" description="Niederalt, C., Kuepfer, L., Solodenko, J. et al. J Pharmacokinet Pharmacodyn (2017). https://doi.org/10.1007/s10928-017-9559-4" />
                        <Info min="0" flag="58" seq="40" ref="0" bb="4" group="19" />
                      </Parameter>
                      <Parameter id="Jbc3yF2qBEmEf7yQUmz4qg" name="Kd (FcRn) in endosomal space" description="Dissociation constant of drug for binding to FcRn in endosomal space" icon="Parameter" persistable="0" isFixedValue="0" dim="Concentration (molar)" quantityType="Parameter" negativeValuesAllowed="1" buildMode="Global" isDefault="1" value="999999" displayUnit="µmol/l">
                        <ValueOrigin id="26" source="Publication" description="Niederalt, C., Kuepfer, L., Solodenko, J. et al. J Pharmacokinet Pharmacodyn (2017). https://doi.org/10.1007/s10928-017-9559-4" />
                        <Info min="0" flag="58" seq="41" ref="0" bb="4" group="19" />
                      </Parameter>
                      <Parameter id="Wh6X9XLDpUyPPK5d1iON2g" name="Kd (FcRn) in plasma/interstitial" description="Dissociation constant of drug for binding to FcRn in plasma/interstitial space. For monoclonal antibodies the binding to FcRn in neutral environment (plasma and interstitial space) is generally very weak or not detectable. In this case the high default value for Kd(FcRn) in plasma/interstitial can be kept." icon="Parameter" persistable="0" isFixedValue="0" dim="Concentration (molar)" quantityType="Parameter" negativeValuesAllowed="1" buildMode="Global" isDefault="1" value="999999" displayUnit="µmol/l">
                        <ValueOrigin id="26" source="Publication" description="Niederalt, C., Kuepfer, L., Solodenko, J. et al. J Pharmacokinet Pharmacodyn (2017). https://doi.org/10.1007/s10928-017-9559-4" />
                        <Info min="0" flag="58" seq="42" ref="0" bb="4" group="19" />
                      </Parameter>
                      <Parameter id="grmjpGHr10qiX6DhaC2YVA" name="kass (FcRn)" description="Association constant of drug for binding to FcRn" icon="Parameter" persistable="0" isFixedValue="0" dim="Second order rate constant" quantityType="Parameter" negativeValuesAllowed="1" buildMode="Global" isDefault="1" value="0.87" displayUnit="l/µmol/min">
                        <ValueOrigin id="26" source="Publication" description="Niederalt, C., Kuepfer, L., Solodenko, J. et al. J Pharmacokinet Pharmacodyn (2017). https://doi.org/10.1007/s10928-017-9559-4" />
                        <Info min="0" flag="58" seq="43" ref="0" bb="4" group="19" />
                      </Parameter>
                      <Parameter id="ezv0kh87SkCQ3PA7zWxB2g" name="Use pH- and pKa-dependent penalty factor for charged molecule fraction" description="Penalty factor for charged molecule fraction is used for &quot;Intestinal permeability (transcellular)&quot; only" icon="Parameter" persistable="0" isFixedValue="0" quantityType="Parameter" negativeValuesAllowed="1" buildMode="Global" isDefault="1" value="0">
                        <Info min="0" max="1" flag="58" seq="100" ref="0" bb="2" group="75" />
                      </Parameter>
                      <Parameter id="mI3wMEIiCU-bKjmRBdH6mQ" name="Enable supersaturation" description="Enabling supersaturation inactivates the limit of how much solute can be dissolved. It should always and only be allowed in combination with particle dissolution formulations; otherwise disabled. Enabling in case of other formulations results in a lack of the solubility limit and hence in infinitely soluble solutes." icon="Parameter" persistable="0" isFixedValue="0" quantityType="Parameter" negativeValuesAllowed="1" buildMode="Global" isDefault="1" value="0">
                        <Info min="0" max="1" flag="58" seq="100" ref="0" bb="4" group="14" />
                      </Parameter>
                      <Parameter id="fisrSwv9wEqAis4Nxzb_-w" name="Concentration" icon="Parameter" persistable="0" isFixedValue="0" dim="Concentration (molar)" quantityType="Parameter" negativeValuesAllowed="1" formula="YYRIXMngfkiQ5URuwHM29A" isDefault="1" displayUnit="µmol/l">
                        <Info min="0" flag="16" seq="1" ref="0" bb="2" group="117" />
                      </Parameter>
                    </Children>
                    <UsedCalculationMethods>
                      <UsedCalculationMethod category="DistributionCellular" calculationMethod="Cellular partition coefficient method - PK-Sim Standard" />
                      <UsedCalculationMethod category="DiffusionIntCell" calculationMethod="Cellular permeability - PK-Sim Standard" />
                      <UsedCalculationMethod category="DistributionInterstitial" calculationMethod="Interstitial partition coefficient method - Schmitt" />
                      <UsedCalculationMethod category="IntestinalPermeability" calculationMethod="IntestinalPermeability_PKSim" />
                    </UsedCalculationMethods>
                  </MoleculeBuilder>
                  <MoleculeBuilder id="gyF22tL0ekKdXaCYrhpghw" name="Caffeine-CYP1A2-MM Metabolite" mode="Logical" containerType="Other" isFloating="0" quantityType="Metabolite" isXenobiotic="1" dim="Amount" defaultStartFormula="KQN8R-hvVUmBgn7XVAqNYQ" displayUnit="µmol">
                    <Children>
                      <Parameter id="5XjkP9CvS0-f_6-YHLUveQ" name="base_For_KaPL_Factor" description="Supporting parameter for calculation of pKa- and pH- dependent values of KaPL" icon="Parameter" persistable="0" isFixedValue="0" quantityType="Parameter" negativeValuesAllowed="1" buildMode="Global" isDefault="1" value="20">
                        <ValueOrigin id="34" source="Publication" description="Toxicol In Vitro. 2008 Mar;22(2):457-67 https://doi.org/10.1016/j.tiv.2007.09.010" />
                        <Info min="0" flag="36" seq="1" ref="0" bb="2" group="16" />
                      </Parameter>
                      <Parameter id="I0d7lC4WykmpFoRQj3DChg" name="base_For_logD_Factor" description="Supporting parameter for calculation of pKa- and pH- dependent logD" icon="Parameter" persistable="0" isFixedValue="0" quantityType="Parameter" negativeValuesAllowed="1" buildMode="Global" isDefault="1" value="0.001">
                        <ValueOrigin id="34" source="Publication" description="Toxicol In Vitro. 2008 Mar;22(2):457-67 https://doi.org/10.1016/j.tiv.2007.09.010" />
                        <Info min="0" flag="36" seq="1" ref="0" bb="2" group="16" />
                      </Parameter>
                      <Parameter id="foHW0qET6k6AMto2ZsE9pg" name="base_For_P_cell_Factor" description="Supporting parameter for calculation of pKa- and pH- dependent permeability to/from cells" icon="Parameter" persistable="0" isFixedValue="0" quantityType="Parameter" negativeValuesAllowed="1" buildMode="Global" isDefault="1" value="0.001">
                        <Info min="0" flag="36" seq="1" ref="0" bb="2" group="16" />
                      </Parameter>
                      <Parameter id="Qrg7Eb9drEK4rRvI9OItGg" name="base_For_Pint_Factor" description="Supporting parameter for calculation of pKa- and pH- dependent intestinal permeability" icon="Parameter" persistable="0" isFixedValue="0" quantityType="Parameter" negativeValuesAllowed="1" buildMode="Global" isDefault="1" value="0.1">
                        <Info min="0" flag="36" seq="1" ref="0" bb="2" group="16" />
                      </Parameter>
                      <Parameter id="K0H44b1lzUiAOO66_3ekrw" name="BP_AGP" description="Constant for binding partner α1-acid glycoprotein" icon="Parameter" persistable="0" isFixedValue="0" quantityType="Parameter" negativeValuesAllowed="1" buildMode="Global" isDefault="1" value="0">
                        <Info flag="52" seq="1" ref="0" bb="2" group="9" />
                      </Parameter>
                      <Parameter id="5uyiLurMjEe5ZseJXke8KQ" name="BP_ALBUMIN" description="Constant for binding partner albumin" icon="Parameter" persistable="0" isFixedValue="0" quantityType="Parameter" negativeValuesAllowed="1" buildMode="Global" isDefault="1" value="1">
                        <Info flag="52" seq="1" ref="0" bb="2" group="9" />
                      </Parameter>
                      <Parameter id="oNCdrBGOfk263YcKkJLrOA" name="BP_UNKNOWN" description="Constant for binding partner unknown" icon="Parameter" persistable="0" isFixedValue="0" quantityType="Parameter" negativeValuesAllowed="1" buildMode="Global" isDefault="1" value="2">
                        <Info flag="52" seq="1" ref="0" bb="2" group="9" />
                      </Parameter>
                      <Parameter id="ypEjew-O5UC-GsKysQKzQw" name="Br" description="Number of bromine atoms in molecule" icon="Parameter" persistable="0" isFixedValue="0" quantityType="Parameter" negativeValuesAllowed="1" buildMode="Global" isDefault="1" value="0">
                        <Info min="0" max="10" flag="50" seq="1" ref="0" bb="2" group="13" />
                      </Parameter>
                      <Parameter id="ikEAfMzfn0m54gfKQj2-jw" name="Calculated specific intestinal permeability (transcellular)" description="Calculated specific intestinal permeability (transcellular)" icon="Parameter" persistable="0" isFixedValue="0" dim="Velocity" quantityType="Parameter" negativeValuesAllowed="1" formula="B7QHBVLn6UeBEevQnIU9QA" buildMode="Global" isDefault="1" displayUnit="cm/min">
                        <ValueOrigin id="28" source="Publication" description="Thelen K, Coboeken K, Willmann S, et al. Evolution of a detailed physiological model to simulate the gastrointestinal transit and absorption process in humans, Part 1:Oral solutions. J Pharm Sci. 2011 Dec;100(12):5324-45 https://doi.org/10.1002/jps.22726" />
                        <Info min="0" flag="52" seq="1" ref="0" bb="2" group="75" />
                      </Parameter>
                      <Parameter id="NDrVc3EByEmn6dwr2HuQNg" name="Cl" description="Number of chlorine atoms in molecule" icon="Parameter" persistable="0" isFixedValue="0" quantityType="Parameter" negativeValuesAllowed="1" buildMode="Global" isDefault="1" value="0">
                        <Info min="0" max="10" flag="50" seq="1" ref="0" bb="2" group="13" />
                      </Parameter>
                      <Parameter id="B5U8Y0l5CEeKZUJ7z6sc4g" name="Compound type 0" description="Compound type (-1: acid, +1: base, 0: neutral)" icon="Parameter" persistable="0" isFixedValue="0" quantityType="Parameter" negativeValuesAllowed="1" buildMode="Global" isDefault="1" value="0">
                        <Info min="-1" max="1" flag="50" seq="1" ref="0" bb="2" group="16" />
                      </Parameter>
                      <Parameter id="IrVjPvuqJUK3NBx1DkiCzQ" name="Compound type 1" description="Compound type (-1: acid, +1: base, 0: neutral)" icon="Parameter" persistable="0" isFixedValue="0" quantityType="Parameter" negativeValuesAllowed="1" buildMode="Global" isDefault="1" value="0">
                        <Info min="-1" max="1" flag="50" seq="1" ref="0" bb="2" group="16" />
                      </Parameter>
                      <Parameter id="ZWXFtBOFIkW2hY5auZ1Ajw" name="Compound type 2" description="Compound type (-1: acid, +1: base, 0: neutral)" icon="Parameter" persistable="0" isFixedValue="0" quantityType="Parameter" negativeValuesAllowed="1" buildMode="Global" isDefault="1" value="0">
                        <Info min="-1" max="1" flag="50" seq="1" ref="0" bb="2" group="16" />
                      </Parameter>
                      <Parameter id="LGyu3kH8JkCDwhE6y93kyw" name="CT_ACID" description="Constant for compound type acid" icon="Parameter" persistable="0" isFixedValue="0" quantityType="Parameter" negativeValuesAllowed="1" buildMode="Global" isDefault="1" value="-1">
                        <Info min="-1" max="-1" flag="52" seq="1" ref="0" bb="2" group="16" />
                      </Parameter>
                      <Parameter id="aed5mt7eskyIaWEHhJzn0w" name="CT_BASE" description="Constant for compound type base" icon="Parameter" persistable="0" isFixedValue="0" quantityType="Parameter" negativeValuesAllowed="1" buildMode="Global" isDefault="1" value="1">
                        <Info min="1" max="1" flag="52" seq="1" ref="0" bb="2" group="16" />
                      </Parameter>
                      <Parameter id="XbGbQQmakUawmO6vpj1v8w" name="CT_NEUTRAL" description="Constant for compound type neutral" icon="Parameter" persistable="0" isFixedValue="0" quantityType="Parameter" negativeValuesAllowed="1" buildMode="Global" isDefault="1" value="0">
                        <Info min="0" max="0" flag="52" seq="1" ref="0" bb="2" group="16" />
                      </Parameter>
                      <Parameter id="og5Y1bukQEesJiw5PK_tiQ" name="Effective molecular weight" description="Effective molecular weight" icon="Parameter" persistable="0" isFixedValue="0" dim="Molecular weight" quantityType="Parameter" negativeValuesAllowed="1" formula="qaoQRYVN70emnI_1GyJc0g" buildMode="Global" isDefault="1" displayUnit="g/mol">
                        <ValueOrigin id="25" source="Publication" description="Stefan Willmann, Walter Schmitt,Jörg Keldenich, Jörg Lippert, and Jennifer B. Dressman: A Physiological Model for the Estimation of the Fraction Dose Absorbed in Humans. J. Med. Chem. 2004, 47, 4022-4031" />
                        <Info min="1.5E-08" flag="54" seq="1" ref="0" bb="2" group="13" />
                      </Parameter>
                      <Parameter id="CTD0wDLkEUOl6JknhiDfrQ" name="F" description="Number of fluorine atoms in molecule" icon="Parameter" persistable="0" isFixedValue="0" quantityType="Parameter" negativeValuesAllowed="1" buildMode="Global" isDefault="1" value="0">
                        <Info min="0" max="10" flag="50" seq="1" ref="0" bb="2" group="13" />
                      </Parameter>
                      <Parameter id="MqWSEZkyA0GNh-fbowfm9Q" name="Has halogens" description="Supporting parameter for compound" icon="Parameter" persistable="0" isFixedValue="0" quantityType="Parameter" negativeValuesAllowed="1" formula="ZtEL-NSSkEKSaaMTcUywkQ" buildMode="Global" isDefault="1">
                        <Info min="0" flag="52" seq="1" ref="0" bb="2" group="13" />
                      </Parameter>
                      <Parameter id="s9EVlfVvnE2ZdMq6KXXXhw" name="I" description="Number of iodine atoms in molecule" icon="Parameter" persistable="0" isFixedValue="0" quantityType="Parameter" negativeValuesAllowed="1" buildMode="Global" isDefault="1" value="0">
                        <Info min="0" max="10" flag="50" seq="1" ref="0" bb="2" group="13" />
                      </Parameter>
                      <Parameter id="fgEhOmcmLUmY3IBOez9T1Q" name="Is diprotic acid" description="Is diprotic acid" icon="Parameter" persistable="0" isFixedValue="0" quantityType="Parameter" negativeValuesAllowed="1" formula="pIJprSsoOUOirMx75LsCwQ" buildMode="Global" isDefault="1">
                        <Info min="0" max="1" flag="52" seq="1" ref="0" bb="2" group="16" />
                      </Parameter>
                      <Parameter id="IIpnLr_zGEKH5EePj1i3Hw" name="Is diprotic base" description="Is diprotic base" icon="Parameter" persistable="0" isFixedValue="0" quantityType="Parameter" negativeValuesAllowed="1" formula="f7-_r_Wba0ShJ_CJZ9cWsQ" buildMode="Global" isDefault="1">
                        <Info min="0" max="1" flag="52" seq="1" ref="0" bb="2" group="16" />
                      </Parameter>
                      <Parameter id="CqExE4XorEaFp-fcAgitdw" name="Is diprotic base monoprotic acid" description="Is diprotic base monoprotic acid" icon="Parameter" persistable="0" isFixedValue="0" quantityType="Parameter" negativeValuesAllowed="1" formula="7gWgy47pzE20hBtQa8Qfpg" buildMode="Global" isDefault="1">
                        <Info min="0" max="1" flag="52" seq="1" ref="0" bb="2" group="16" />
                      </Parameter>
                      <Parameter id="3RawGhNo0EKPuw1r24UQLw" name="Is floating in lumen" description="Is floating in lumen" icon="Parameter" persistable="0" isFixedValue="0" quantityType="Parameter" negativeValuesAllowed="1" buildMode="Global" isDefault="1" value="0">
                        <Info min="0" max="1" flag="52" seq="1" ref="0" bb="2" group="9" />
                      </Parameter>
                      <Parameter id="fvaFQXscPEa8ynAiJGi81w" name="Is monoprotic acid" description="Is monoprotic acid" icon="Parameter" persistable="0" isFixedValue="0" quantityType="Parameter" negativeValuesAllowed="1" formula="iQ5o2P1w90a0mLC6ME0eXA" buildMode="Global" isDefault="1">
                        <Info min="0" max="1" flag="52" seq="1" ref="0" bb="2" group="16" />
                      </Parameter>
                      <Parameter id="5aXf2Sr5KUW8ySdbasM7tg" name="Is monoprotic base" description="Is monoprotic base" icon="Parameter" persistable="0" isFixedValue="0" quantityType="Parameter" negativeValuesAllowed="1" formula="wKpdbRQYVkWz9B_L4axqhw" buildMode="Global" isDefault="1">
                        <Info min="0" max="1" flag="52" seq="1" ref="0" bb="2" group="16" />
                      </Parameter>
                      <Parameter id="2ED2LZDJ9UO2pxcBkqVlIw" name="Is monoprotic base diprotic acid" description="Is monoprotic base diprotic acid" icon="Parameter" persistable="0" isFixedValue="0" quantityType="Parameter" negativeValuesAllowed="1" formula="MNyeSOughEOcKiLYgUrmpw" buildMode="Global" isDefault="1">
                        <Info min="0" max="1" flag="52" seq="1" ref="0" bb="2" group="16" />
                      </Parameter>
                      <Parameter id="mGw1gmRASEGW7x2jZ3DHAQ" name="Is monoprotic base monoprotic acid" description="Is monoprotic base monoprotic acid" icon="Parameter" persistable="0" isFixedValue="0" quantityType="Parameter" negativeValuesAllowed="1" formula="AI_Ji8d36EOxggqDNqIJ-Q" buildMode="Global" isDefault="1">
                        <Info min="0" max="1" flag="52" seq="1" ref="0" bb="2" group="16" />
                      </Parameter>
                      <Parameter id="zuw-VkPDSEy_XGKM8Mdzow" name="Is neutral" description="Supporting parameter for partition coeffs in RR-Modell" icon="Parameter" persistable="0" isFixedValue="0" quantityType="Parameter" negativeValuesAllowed="1" formula="WuoZDQEktEeGDtqHL9HK3A" buildMode="Global" isDefault="1">
                        <Info min="0" flag="52" seq="1" ref="0" bb="2" group="16" />
                      </Parameter>
                      <Parameter id="iU-DedO7gEG0aEUUOmQ8eA" name="Is small molecule" description="Treat compound as small molecule or not (if not, both organ specific and intestinal permeability will be set to zero)" icon="Parameter" persistable="0" isFixedValue="0" quantityType="Parameter" negativeValuesAllowed="1" buildMode="Global" isDefault="1" value="1">
                        <Info min="0" max="1" flag="52" seq="1" ref="0" bb="2" group="9" />
                      </Parameter>
                      <Parameter id="Rch2SKVggk2YfwJWykMuRQ" name="Is strong base" description="Supporting parameter for partition coeffs in RR-Modell (at least one basic pKa&gt;=7)" icon="Parameter" persistable="0" isFixedValue="0" quantityType="Parameter" negativeValuesAllowed="1" formula="aq28iYbQN0qc0hOTLl9eFw" buildMode="Global" isDefault="1">
                        <Info min="0" flag="52" seq="1" ref="0" bb="2" group="16" />
                      </Parameter>
                      <Parameter id="N7nQ3b5EeU2bqgAm0nfdxQ" name="Is triprotic acid" description="Is triprotic acid" icon="Parameter" persistable="0" isFixedValue="0" quantityType="Parameter" negativeValuesAllowed="1" formula="OafhMAkSRE6CJNeW-NxSdw" buildMode="Global" isDefault="1">
                        <Info min="0" max="1" flag="52" seq="1" ref="0" bb="2" group="16" />
                      </Parameter>
                      <Parameter id="wiu0ZrnRxkSY902f0LmqVw" name="Is triprotic base" description="Is triprotic base" icon="Parameter" persistable="0" isFixedValue="0" quantityType="Parameter" negativeValuesAllowed="1" formula="RVIDsSCiOU2aLXDy6Nq8YA" buildMode="Global" isDefault="1">
                        <Info min="0" max="1" flag="52" seq="1" ref="0" bb="2" group="16" />
                      </Parameter>
                      <Parameter id="6tQudF6oikqlDXyrBsk6tA" name="Molecular weight" description="Molecular weight" icon="Parameter" persistable="0" isFixedValue="0" dim="Molecular weight" quantityType="Parameter" negativeValuesAllowed="1" buildMode="Global" isDefault="1" value="NaN" displayUnit="g/mol">
                        <Info min="1.5E-08" flag="48" seq="1" ref="0" bb="2" group="13" />
                      </Parameter>
                      <Parameter id="7lr9OQtVxk-zcirOZMDeog" name="pKa value 0" description="pKa value" icon="Parameter" persistable="0" isFixedValue="0" quantityType="Parameter" negativeValuesAllowed="1" buildMode="Global" isDefault="1" value="0">
                        <Info min="0" max="14" flag="50" seq="1" ref="0" bb="2" group="16" />
                      </Parameter>
                      <Parameter id="TG7FOLCZ60e8MYqAESqMdw" name="pKa value 1" description="pKa value" icon="Parameter" persistable="0" isFixedValue="0" quantityType="Parameter" negativeValuesAllowed="1" buildMode="Global" isDefault="1" value="0">
                        <Info min="0" max="14" flag="50" seq="1" ref="0" bb="2" group="16" />
                      </Parameter>
                      <Parameter id="_1Vgwrb8h0SHvw_lOi5DZA" name="pKa value 2" description="pKa value" icon="Parameter" persistable="0" isFixedValue="0" quantityType="Parameter" negativeValuesAllowed="1" buildMode="Global" isDefault="1" value="0">
                        <Info min="0" max="14" flag="50" seq="1" ref="0" bb="2" group="16" />
                      </Parameter>
                      <Parameter id="Ko-Z-xi1Q0qMeTu1nFdkww" name="pKa_Acid_0" description="Smallest acid pKa" icon="Parameter" persistable="0" isFixedValue="0" quantityType="Parameter" negativeValuesAllowed="1" formula="9H0r99taLkydbcS3QsJFUw" buildMode="Global" isDefault="1">
                        <Info min="0" max="14" flag="52" seq="1" ref="0" bb="2" group="16" />
                      </Parameter>
                      <Parameter id="TpxMcG1UwEiVdAd3N-JmIw" name="pKa_Acid_1" description="Middle acid pKa" icon="Parameter" persistable="0" isFixedValue="0" quantityType="Parameter" negativeValuesAllowed="1" formula="PuElrJOC60CUZ9icaVnZcA" buildMode="Global" isDefault="1">
                        <Info min="0" max="14" flag="52" seq="1" ref="0" bb="2" group="16" />
                      </Parameter>
                      <Parameter id="oF55yhM630mdXaRhdvnShw" name="pKa_Acid_2" description="Largest acid pKa" icon="Parameter" persistable="0" isFixedValue="0" quantityType="Parameter" negativeValuesAllowed="1" formula="Z5OQ7p09f0CB2M0CgHnccg" buildMode="Global" isDefault="1">
                        <Info min="0" max="14" flag="52" seq="1" ref="0" bb="2" group="16" />
                      </Parameter>
                      <Parameter id="2DZOoyOgT02y0UsjyUKOhA" name="pKa_Acids_Count" description="Number of acidic groups in compound" icon="Parameter" persistable="0" isFixedValue="0" quantityType="Parameter" negativeValuesAllowed="1" formula="KCsq4zXx2k6ONI84H9OGhw" buildMode="Global" isDefault="1">
                        <Info min="0" max="3" flag="52" seq="1" ref="0" bb="2" group="16" />
                      </Parameter>
                      <Parameter id="FWT6yVNcS0S8QGF4Qv75cA" name="pKa_Base_0" description="Smallest base pKa" icon="Parameter" persistable="0" isFixedValue="0" quantityType="Parameter" negativeValuesAllowed="1" formula="Ha13KSsxr0ehH9qKy09sDg" buildMode="Global" isDefault="1">
                        <Info min="0" max="14" flag="52" seq="1" ref="0" bb="2" group="16" />
                      </Parameter>
                      <Parameter id="iV_GPNngqkqisqQYAfi0oQ" name="pKa_Base_1" description="Middle base pKa" icon="Parameter" persistable="0" isFixedValue="0" quantityType="Parameter" negativeValuesAllowed="1" formula="4xuKgVS6hku91I-Y7lrYkg" buildMode="Global" isDefault="1">
                        <Info min="0" max="14" flag="52" seq="1" ref="0" bb="2" group="16" />
                      </Parameter>
                      <Parameter id="J1KYQfH9UU6AKwGB4I55hw" name="pKa_Base_2" description="Largest base pKa" icon="Parameter" persistable="0" isFixedValue="0" quantityType="Parameter" negativeValuesAllowed="1" formula="kK-w6XHb2E6Lcou8xC1ZOg" buildMode="Global" isDefault="1">
                        <Info min="0" max="14" flag="52" seq="1" ref="0" bb="2" group="16" />
                      </Parameter>
                      <Parameter id="lUv23S26gU6uFjBXDMnWQA" name="pKa_Bases_Count" description="Number of basic groups in compound" icon="Parameter" persistable="0" isFixedValue="0" quantityType="Parameter" negativeValuesAllowed="1" formula="5dqacSs4uE2Mv9B-76x3tg" buildMode="Global" isDefault="1">
                        <Info min="0" max="3" flag="52" seq="1" ref="0" bb="2" group="16" />
                      </Parameter>
                      <Parameter id="73EvmjKfnEiDN0mupxu4ng" name="pKa_OneAcid_0" description="Smallest acid pKa for compound with 1 acid group" icon="Parameter" persistable="0" isFixedValue="0" quantityType="Parameter" negativeValuesAllowed="1" formula="m68Wxs9fa0q3Mb91S6VXYg" buildMode="Global" isDefault="1">
                        <Info min="0" max="14" flag="52" seq="1" ref="0" bb="2" group="16" />
                      </Parameter>
                      <Parameter id="JazXmCVVwkGTkbPqqf763A" name="pKa_OneBase_0" description="Smallest base pKa for compound with 1 base group" icon="Parameter" persistable="0" isFixedValue="0" quantityType="Parameter" negativeValuesAllowed="1" formula="zXR0F1LrJ0aEyMlWu60OLg" buildMode="Global" isDefault="1">
                        <Info min="0" max="14" flag="52" seq="1" ref="0" bb="2" group="16" />
                      </Parameter>
                      <Parameter id="ouF7hJxf_k-tf7O8I40jWw" name="pKa_pH_WS_sol_F1" description="Supporting parameter for calculation of pKa- and pH- dependent solubilty scale factor at refPH" icon="Parameter" persistable="0" isFixedValue="0" quantityType="Parameter" negativeValuesAllowed="1" formula="xrM6M9HKLE267Tew_8BLbg" buildMode="Global" isDefault="1">
                        <Info min="0" max="1" flag="52" seq="1" ref="0" bb="2" group="18" />
                      </Parameter>
                      <Parameter id="FmEoTJrNO0uhRYImHWgCXg" name="pKa_pH_WS_sol_F2" description="Supporting parameter for calculation of pKa- and pH- dependent solubilty scale factor at refPH" icon="Parameter" persistable="0" isFixedValue="0" quantityType="Parameter" negativeValuesAllowed="1" formula="aCZcowgqW0aVpPiX_LU8aw" buildMode="Global" isDefault="1">
                        <Info min="0" max="1" flag="52" seq="1" ref="0" bb="2" group="18" />
                      </Parameter>
                      <Parameter id="_4hjfJ2jk0SLllIHbCuNwA" name="pKa_pH_WS_sol_F3" description="Supporting parameter for calculation of pKa- and pH- dependent solubilty scale factor at refPH" icon="Parameter" persistable="0" isFixedValue="0" quantityType="Parameter" negativeValuesAllowed="1" formula="nJdjlhttw0y8RgN5eijkIA" buildMode="Global" isDefault="1">
                        <Info min="0" max="1" flag="52" seq="1" ref="0" bb="2" group="18" />
                      </Parameter>
                      <Parameter id="ZLSkzICsg0yaY3reZPvosw" name="pKa_pH_WS_sol_K1" description="Supporting parameter for calculation of pKa- and pH- dependent solubilty scale factor at refPH" icon="Parameter" persistable="0" isFixedValue="0" quantityType="Parameter" negativeValuesAllowed="1" formula="lGAY98mcTEuBevEgjVFJjw" buildMode="Global" isDefault="1">
                        <Info min="0" max="1" flag="52" seq="1" ref="0" bb="2" group="18" />
                      </Parameter>
                      <Parameter id="g0CofDep8U2klp6fgVYc0Q" name="pKa_pH_WS_sol_K2" description="Supporting parameter for calculation of pKa- and pH- dependent solubilty scale factor at refPH" icon="Parameter" persistable="0" isFixedValue="0" quantityType="Parameter" negativeValuesAllowed="1" formula="mYRO2S7vzkmRuNka1WblNg" buildMode="Global" isDefault="1">
                        <Info min="0" max="1" flag="52" seq="1" ref="0" bb="2" group="18" />
                      </Parameter>
                      <Parameter id="osfxrVCaok2s3p1_OJ6WxQ" name="pKa_pH_WS_sol_K3" description="Supporting parameter for calculation of pKa- and pH- dependent solubilty scale factor at refPH" icon="Parameter" persistable="0" isFixedValue="0" quantityType="Parameter" negativeValuesAllowed="1" formula="h2rcXgXSZ0O1TJgzlMtTLQ" buildMode="Global" isDefault="1">
                        <Info min="0" max="1" flag="52" seq="1" ref="0" bb="2" group="18" />
                      </Parameter>
                      <Parameter id="iXTpAigRv02niUXkOY1lRA" name="pKa_pH_WS_sol_K4" description="Supporting parameter for calculation of pKa- and pH- dependent solubilty scale factor at refPH" icon="Parameter" persistable="0" isFixedValue="0" quantityType="Parameter" negativeValuesAllowed="1" formula="sMBYiiXvMUOs_eGqVzepwA" buildMode="Global" isDefault="1">
                        <Info min="0" max="1" flag="52" seq="1" ref="0" bb="2" group="18" />
                      </Parameter>
                      <Parameter id="5PM3OE_AskO6PzHsOa9JVQ" name="pKa_pH_WS_sol_K5" description="Supporting parameter for calculation of pKa- and pH- dependent solubilty scale factor at refPH" icon="Parameter" persistable="0" isFixedValue="0" quantityType="Parameter" negativeValuesAllowed="1" formula="yAonRhKPqUe9Qk_hMFxlbA" buildMode="Global" isDefault="1">
                        <Info min="0" max="1" flag="52" seq="1" ref="0" bb="2" group="18" />
                      </Parameter>
                      <Parameter id="fDRGueyMsECqhShHbKSS5A" name="pKa_pH_WS_sol_K6" description="Supporting parameter for calculation of pKa- and pH- dependent solubilty scale factor at refPH" icon="Parameter" persistable="0" isFixedValue="0" quantityType="Parameter" negativeValuesAllowed="1" formula="XMS5K3oDLUiDiLL_RCYs5w" buildMode="Global" isDefault="1">
                        <Info min="0" max="1" flag="52" seq="1" ref="0" bb="2" group="18" />
                      </Parameter>
                      <Parameter id="6uxZBH0XiEuUzdhcu86s8g" name="pKa_pH_WS_sol_K7" description="Supporting parameter for calculation of pKa- and pH- dependent solubilty scale factor at refPH" icon="Parameter" persistable="0" isFixedValue="0" quantityType="Parameter" negativeValuesAllowed="1" formula="-6Oqxbh74U2mreIGjtmlBQ" buildMode="Global" isDefault="1">
                        <Info min="0" max="1" flag="52" seq="1" ref="0" bb="2" group="18" />
                      </Parameter>
                      <Parameter id="0f9yN5iJ1USmZYSWV9vBGw" name="pKa_pH_WS_sol_K8" description="Supporting parameter for calculation of pKa- and pH- dependent solubilty scale factor at refPH" icon="Parameter" persistable="0" isFixedValue="0" quantityType="Parameter" negativeValuesAllowed="1" formula="SCbEWy0RIkeLZZGaBb8I7w" buildMode="Global" isDefault="1">
                        <Info min="0" max="1" flag="52" seq="1" ref="0" bb="2" group="18" />
                      </Parameter>
                      <Parameter id="85iW07l3l02pJruNd6pUTw" name="pKa_ThreeAcids_0" description="Smallest acid pKa for compound with 3 acid groups" icon="Parameter" persistable="0" isFixedValue="0" quantityType="Parameter" negativeValuesAllowed="1" formula="InWVGg1OgkO2Ey8CBhPH1Q" buildMode="Global" isDefault="1">
                        <Info min="0" max="14" flag="52" seq="1" ref="0" bb="2" group="16" />
                      </Parameter>
                      <Parameter id="Hm-IwsbLTEqFL0tYIQDuqA" name="pKa_ThreeAcids_1" description="Middle acid pKa for compound with 3 acid groups" icon="Parameter" persistable="0" isFixedValue="0" quantityType="Parameter" negativeValuesAllowed="1" formula="zA0_qU_Q9EaSnH51-ZqI-Q" buildMode="Global" isDefault="1">
                        <Info min="0" max="14" flag="52" seq="1" ref="0" bb="2" group="16" />
                      </Parameter>
                      <Parameter id="ln_0KkXk0Uug69sqkS9QXg" name="pKa_ThreeBases_0" description="Smallest base pKa for compound with 3 base groups" icon="Parameter" persistable="0" isFixedValue="0" quantityType="Parameter" negativeValuesAllowed="1" formula="gwhC8v5sBk-RJpy0dEriGg" buildMode="Global" isDefault="1">
                        <Info min="0" max="14" flag="52" seq="1" ref="0" bb="2" group="16" />
                      </Parameter>
                      <Parameter id="GMD6HkOwCkupczrkTNit1Q" name="pKa_ThreeBases_1" description="Middle base pKa for compound with 3 base groups" icon="Parameter" persistable="0" isFixedValue="0" quantityType="Parameter" negativeValuesAllowed="1" formula="-AYjY11jFU65LWndJ8x-8A" buildMode="Global" isDefault="1">
                        <Info min="0" max="14" flag="52" seq="1" ref="0" bb="2" group="16" />
                      </Parameter>
                      <Parameter id="zIEFI3ZR50eiXf9cwskgDg" name="pKa_TwoAcids_0" description="Smallest acid pKa for compound with 2 acid groups" icon="Parameter" persistable="0" isFixedValue="0" quantityType="Parameter" negativeValuesAllowed="1" formula="FmdcMjAp-UqW2VYrCRAWJA" buildMode="Global" isDefault="1">
                        <Info min="0" max="14" flag="52" seq="1" ref="0" bb="2" group="16" />
                      </Parameter>
                      <Parameter id="90kMMJDFkUmdrl3gEiPPhA" name="pKa_TwoAcids_1" description="Middle acid pKa for compound with 2 acid groups" icon="Parameter" persistable="0" isFixedValue="0" quantityType="Parameter" negativeValuesAllowed="1" formula="PrSRa6XEY0iWft6slD_wwg" buildMode="Global" isDefault="1">
                        <Info min="0" max="14" flag="52" seq="1" ref="0" bb="2" group="16" />
                      </Parameter>
                      <Parameter id="rGg5EAyC8E6g3NJ5yfFnMQ" name="pKa_TwoBases_0" description="Smallest base pKa for compound with 2 base groups" icon="Parameter" persistable="0" isFixedValue="0" quantityType="Parameter" negativeValuesAllowed="1" formula="VHXrfCx90UaTbBo3SxT0KQ" buildMode="Global" isDefault="1">
                        <Info min="0" max="14" flag="52" seq="1" ref="0" bb="2" group="16" />
                      </Parameter>
                      <Parameter id="0L7wCr0vi0SN3-oQL3w56Q" name="pKa_TwoBases_1" description="Middle base pKa for compound with 2 base groups" icon="Parameter" persistable="0" isFixedValue="0" quantityType="Parameter" negativeValuesAllowed="1" formula="0FIBBuyOLUCJLT2jy9E00Q" buildMode="Global" isDefault="1">
                        <Info min="0" max="14" flag="52" seq="1" ref="0" bb="2" group="16" />
                      </Parameter>
                      <Parameter id="nQw5g1rVyUuTbPvHILMz0A" name="Plasma protein binding partner" description="Plasma protein to which the drug is predominantly bound. The ontogeny of the two most important plasma protein binding partners, albumin and α1-acid glycoprotein (AGP) is available in the PK-Sim database so that the fraction unbound in plasma can be scaled to children using the ontogeny of the respective protein. If  the binding partner is neither albumin nor AGP  or if scaling to children is not of interest, the third alternative (unknown) can be used. Please note that any other ontogeny can be uploaded for the scaling to children using the Population Simulation Toolbox in MoBi" icon="Parameter" persistable="0" isFixedValue="0" quantityType="Parameter" negativeValuesAllowed="1" buildMode="Global" isDefault="1" value="1">
                        <Info flag="50" seq="1" ref="0" bb="2" group="9" />
                      </Parameter>
                      <Parameter id="DlVVYoVEokmgW6PwdkKmlA" name="Solubility_pKa_pH_Factor" description="pKa/pH-Dependent factor for solubility" icon="Parameter" persistable="0" isFixedValue="0" quantityType="Parameter" negativeValuesAllowed="1" formula="rVvUql-BKkaW4w7DAd7X2Q" buildMode="Global" isDefault="1">
                        <Info min="0" flag="52" seq="1" ref="0" bb="2" group="18" />
                      </Parameter>
                      <Parameter id="8mWPd2OqrE-CFapMwDTckw" name="Total drug mass" description="Total drug mass" icon="Parameter" persistable="0" isFixedValue="0" dim="Amount" quantityType="Parameter" negativeValuesAllowed="1" formula="s-ZPcXwwx0uaGxVPgUKA3w" buildMode="Global" isDefault="1" displayUnit="µmol">
                        <Info min="0" flag="52" seq="1" ref="0" bb="2" group="9" />
                      </Parameter>
                      <Parameter id="_K74iBnfC0Ol_y2fE5_GVA" name="Total oral drug mass" description="Total oral drug mass" icon="Parameter" persistable="0" isFixedValue="0" dim="Amount" quantityType="Parameter" negativeValuesAllowed="1" buildMode="Global" isDefault="1" value="0" displayUnit="µmol">
                        <Info min="0" flag="52" seq="1" ref="0" bb="2" group="63" />
                      </Parameter>
                      <Parameter id="4st4kEDbjkWCnZ3eb-DTDA" name="Lipophilicity" description="Model dependent lipophilicity measure: LogMA / LogP / ..." icon="Parameter" persistable="0" isFixedValue="0" dim="Log Units" quantityType="Parameter" negativeValuesAllowed="1" buildMode="Global" isDefault="1" value="NaN" displayUnit="Log Units">
                        <Info min="-10" max="10" flag="50" seq="2" ref="0" bb="2" group="12" />
                      </Parameter>
                      <Parameter id="QGNbfFXXEkaDgvxWGbiaLQ" name="Fraction unbound (plasma, reference value)" description="Fraction unbound in plasma of the reference individual, i.e. in the case of human typically an average healthy adult. This reference value can be scaled to children based on the ontogeny of the respective plasma protein and/or in diseased subjects using the plasma protein scale factor defined in the individual" icon="Parameter" persistable="0" isFixedValue="0" dim="Fraction" quantityType="Parameter" negativeValuesAllowed="1" buildMode="Global" isDefault="1" value="NaN">
                        <Info min="0" max="1" flag="34" seq="3" ref="0" bb="2" group="10" />
                      </Parameter>
                      <Parameter id="4k2erT73nUyFNrQircDQvw" name="Solubility at reference pH" description="Solubility at reference pH" icon="Parameter" persistable="0" isFixedValue="0" dim="Concentration (mass)" quantityType="Parameter" negativeValuesAllowed="1" buildMode="Global" isDefault="1" value="NaN" displayUnit="mg/l">
                        <Info min="0" flag="50" seq="4" ref="0" bb="2" group="18" />
                      </Parameter>
                      <Parameter id="M1BppciD60eTTuoUS3PyAQ" name="Solubility table" description="Solubility table" icon="Parameter" persistable="0" isFixedValue="0" dim="Concentration (mass)" quantityType="Parameter" negativeValuesAllowed="1" buildMode="Global" isDefault="1" value="0" displayUnit="mg/l">
                        <Info min="0" flag="48" seq="4" ref="0" bb="2" group="18" />
                      </Parameter>
                      <Parameter id="mYFJKIyAckOfocp8cxR6zg" name="Reference pH" description="Reference pH" icon="Parameter" persistable="0" isFixedValue="0" quantityType="Parameter" negativeValuesAllowed="1" buildMode="Global" isDefault="1" value="7">
                        <Info min="0" max="14" flag="50" seq="5" ref="0" bb="2" group="18" />
                      </Parameter>
                      <Parameter id="54bwmo2EfUWVjifwPXkBVg" name="Solubility gain per charge" description="Supporting parameter for calculation of pKa- and pH- dependent values of intestinal solubilty" icon="Parameter" persistable="0" isFixedValue="0" quantityType="Parameter" negativeValuesAllowed="1" buildMode="Global" isDefault="1" value="1000">
                        <Info min="0" flag="34" seq="6" ref="0" bb="2" group="18" />
                      </Parameter>
                      <Parameter id="_-nQ7sFz4kyyB6Qm9T71bw" name="Permeability" description="Permeability" icon="Parameter" persistable="0" isFixedValue="0" dim="Velocity" quantityType="Parameter" negativeValuesAllowed="1" formula="-SuUrh1QK0-gjaoxBThQ6w" buildMode="Global" isDefault="1" displayUnit="cm/min">
                        <Info min="0" flag="50" seq="7" ref="0" bb="2" group="15" />
                      </Parameter>
                      <Parameter id="Ei29I4IGhEK7CuD2mJIdiQ" name="Specific intestinal permeability (transcellular)" description="Specific intestinal permeability (transcellular)" icon="Parameter" persistable="0" isFixedValue="0" dim="Velocity" quantityType="Parameter" negativeValuesAllowed="1" formula="B7QHBVLn6UeBEevQnIU9QA" buildMode="Global" isDefault="1" displayUnit="cm/min">
                        <ValueOrigin id="28" source="Publication" description="Thelen K, Coboeken K, Willmann S, et al. Evolution of a detailed physiological model to simulate the gastrointestinal transit and absorption process in humans, Part 1:Oral solutions. J Pharm Sci. 2011 Dec;100(12):5324-45 https://doi.org/10.1002/jps.22726" />
                        <Info min="0" flag="50" seq="8" ref="0" bb="2" group="11" />
                      </Parameter>
                      <Parameter id="3nfW6aW-nkW0lCuc_MN8ng" name="Partition coefficient (water/protein)" description="Partition coefficient water to protein" icon="Parameter" persistable="0" isFixedValue="0" quantityType="Parameter" negativeValuesAllowed="1" formula="PMUalCpTp0-_wg4LiQMJbQ" buildMode="Global" isDefault="1">
                        <Info min="0" flag="50" seq="9" ref="0" bb="2" group="67" />
                      </Parameter>
                      <Parameter id="F8P20f38lkyZn60EH0EV3Q" name="Treat precipitated drug as" description="Treat precipitated drug as either soluble or insoluble" icon="Parameter" persistable="0" isFixedValue="0" quantityType="Parameter" negativeValuesAllowed="1" buildMode="Global" isDefault="1" value="1">
                        <Info min="0" max="1" flag="50" seq="30" ref="0" bb="2" group="14" />
                      </Parameter>
                      <Parameter id="J1wbEbBykE-t3Q2-aL7nLg" name="Aqueous diffusion coefficient" description="Aqueous diffusion coefficient&#xA;of the drug" icon="Parameter" persistable="0" isFixedValue="0" dim="Diffusion coefficient" quantityType="Parameter" negativeValuesAllowed="1" formula="w2uBIrIGsUKdjsjoonuywA" buildMode="Global" isDefault="1" displayUnit="cm²/min">
                        <ValueOrigin id="32" source="Publication" description="Willmann S, Thelen K, Becker C, et al. Mechanism-based prediction of particle size-dependent dissolution and absorption: cilostazol pharmacokinetics in dogs. Eur J Pharm Biopharm. 2010 Sep;76(1):83-94 https://doi.org/10.1016/j.ejpb.2010.06.003" />
                        <Info min="6E-13" max="0.6" flag="50" seq="31" ref="0" bb="2" group="14" />
                      </Parameter>
                      <Parameter id="MiPEvBQ1W02xyMncaYPnRA" name="Density (drug)" description="Density of drug material" icon="Parameter" persistable="0" isFixedValue="0" dim="Density" quantityType="Parameter" negativeValuesAllowed="1" buildMode="Global" isDefault="1" value="1" displayUnit="g/cm³">
                        <ValueOrigin id="32" source="Publication" description="Willmann S, Thelen K, Becker C, et al. Mechanism-based prediction of particle size-dependent dissolution and absorption: cilostazol pharmacokinetics in dogs. Eur J Pharm Biopharm. 2010 Sep;76(1):83-94 https://doi.org/10.1016/j.ejpb.2010.06.003" />
                        <Info min="2.5E-06" flag="50" seq="32" ref="0" bb="2" group="14" />
                      </Parameter>
                      <Parameter id="tkPX6zKTM0GWPRO6na_i1w" name="Immediately dissolve particles smaller than" description="Threshold for the particle radius of immediate dissolution" icon="Parameter" persistable="0" isFixedValue="0" dim="Length" quantityType="Parameter" negativeValuesAllowed="1" buildMode="Global" isDefault="1" value="1E-07" displayUnit="cm">
                        <ValueOrigin id="32" source="Publication" description="Willmann S, Thelen K, Becker C, et al. Mechanism-based prediction of particle size-dependent dissolution and absorption: cilostazol pharmacokinetics in dogs. Eur J Pharm Biopharm. 2010 Sep;76(1):83-94 https://doi.org/10.1016/j.ejpb.2010.06.003" />
                        <Info min="1E-35" flag="50" seq="33" ref="0" bb="2" group="14" />
                      </Parameter>
                      <Parameter id="Fi2mf2R9-kKoRm42O90-VQ" name="Radius (solute)" description="Solute radius" icon="Parameter" persistable="0" isFixedValue="0" dim="Length" quantityType="Parameter" negativeValuesAllowed="1" formula="XUfUvub-VkOosLEG7Ts9Tw" buildMode="Global" isDefault="1" displayUnit="cm">
                        <ValueOrigin id="26" source="Publication" description="Niederalt, C., Kuepfer, L., Solodenko, J. et al. J Pharmacokinet Pharmacodyn (2017). https://doi.org/10.1007/s10928-017-9559-4" />
                        <Info min="0" flag="50" seq="40" ref="0" bb="2" group="19" />
                      </Parameter>
                      <Parameter id="_J7sJV349km4iaYtSq0w-g" name="Kd (FcRn) in endosomal space" description="Dissociation constant of drug for binding to FcRn in endosomal space" icon="Parameter" persistable="0" isFixedValue="0" dim="Concentration (molar)" quantityType="Parameter" negativeValuesAllowed="1" buildMode="Global" isDefault="1" value="999999" displayUnit="µmol/l">
                        <ValueOrigin id="26" source="Publication" description="Niederalt, C., Kuepfer, L., Solodenko, J. et al. J Pharmacokinet Pharmacodyn (2017). https://doi.org/10.1007/s10928-017-9559-4" />
                        <Info min="0" flag="50" seq="41" ref="0" bb="2" group="19" />
                      </Parameter>
                      <Parameter id="5A43z0m3OUOQI5QELBQa0Q" name="Kd (FcRn) in plasma/interstitial" description="Dissociation constant of drug for binding to FcRn in plasma/interstitial space. For monoclonal antibodies the binding to FcRn in neutral environment (plasma and interstitial space) is generally very weak or not detectable. In this case the high default value for Kd(FcRn) in plasma/interstitial can be kept." icon="Parameter" persistable="0" isFixedValue="0" dim="Concentration (molar)" quantityType="Parameter" negativeValuesAllowed="1" buildMode="Global" isDefault="1" value="999999" displayUnit="µmol/l">
                        <ValueOrigin id="26" source="Publication" description="Niederalt, C., Kuepfer, L., Solodenko, J. et al. J Pharmacokinet Pharmacodyn (2017). https://doi.org/10.1007/s10928-017-9559-4" />
                        <Info min="0" flag="50" seq="42" ref="0" bb="2" group="19" />
                      </Parameter>
                      <Parameter id="o5IV1WNqPUqZ_YwWXeuxIQ" name="kass (FcRn)" description="Association constant of drug for binding to FcRn" icon="Parameter" persistable="0" isFixedValue="0" dim="Second order rate constant" quantityType="Parameter" negativeValuesAllowed="1" buildMode="Global" isDefault="1" value="0.87" displayUnit="l/µmol/min">
                        <ValueOrigin id="26" source="Publication" description="Niederalt, C., Kuepfer, L., Solodenko, J. et al. J Pharmacokinet Pharmacodyn (2017). https://doi.org/10.1007/s10928-017-9559-4" />
                        <Info min="0" flag="50" seq="43" ref="0" bb="2" group="19" />
                      </Parameter>
                      <Parameter id="ydBkmyKpBEK44GICZ64Tvw" name="Use pH- and pKa-dependent penalty factor for charged molecule fraction" description="Penalty factor for charged molecule fraction is used for &quot;Intestinal permeability (transcellular)&quot; only" icon="Parameter" persistable="0" isFixedValue="0" quantityType="Parameter" negativeValuesAllowed="1" buildMode="Global" isDefault="1" value="0">
                        <Info min="0" max="1" flag="50" seq="100" ref="0" bb="2" group="75" />
                      </Parameter>
                      <Parameter id="WcnP89WUDEmSUVXzfytr2w" name="Enable supersaturation" description="Enabling supersaturation inactivates the limit of how much solute can be dissolved. It should always and only be allowed in combination with particle dissolution formulations; otherwise disabled. Enabling in case of other formulations results in a lack of the solubility limit and hence in infinitely soluble solutes." icon="Parameter" persistable="0" isFixedValue="0" quantityType="Parameter" negativeValuesAllowed="1" buildMode="Global" isDefault="1" value="0">
                        <Info min="0" max="1" flag="50" seq="100" ref="0" bb="2" group="14" />
                      </Parameter>
                      <Parameter id="p6-zy3UtGkOlxrUW5rJU4Q" name="Concentration" icon="Parameter" persistable="0" isFixedValue="0" dim="Concentration (molar)" quantityType="Parameter" negativeValuesAllowed="1" formula="YYRIXMngfkiQ5URuwHM29A" isDefault="1" displayUnit="µmol/l">
                        <Info min="0" flag="16" seq="1" ref="0" bb="2" group="117" />
                      </Parameter>
                    </Children>
                    <UsedCalculationMethods>
                      <UsedCalculationMethod category="DistributionCellular" calculationMethod="Cellular partition coefficient method - PK-Sim Standard" />
                      <UsedCalculationMethod category="DiffusionIntCell" calculationMethod="Cellular permeability - PK-Sim Standard" />
                      <UsedCalculationMethod category="DistributionInterstitial" calculationMethod="Interstitial partition coefficient method - Schmitt" />
                      <UsedCalculationMethod category="IntestinalPermeability" calculationMethod="IntestinalPermeability_PKSim" />
                    </UsedCalculationMethods>
                  </MoleculeBuilder>
                </Builders>
                <FormulaCache>
                  <Formulas>
                    <Formula id="kOP6LkEPrky9KGs25rwe-Q" name="PARAM_Degradation_Coefficient" dim="Inversed time" formula="ln(2)/tHalf">
                      <Paths>
                        <Path path="0" as="1" dim="2" />
                      </Paths>
                    </Formula>
                    <Formula id="jRBjFFVaq06Ykvms5WEZWg" name="PARAM_StartAmount_Protein" dim="Amount" formula="f_onto * f_disease * C_0 * V">
                      <Paths>
                        <Path path="3" as="4" dim="5" />
                        <Path path="6" as="7" />
                        <Path path="8" as="9" />
                        <Path path="10" as="11" dim="12" />
                      </Paths>
                    </Formula>
                    <Formula id="0LWDJ9xjm0GLviIvCyQe2A" name="PARAM_f_exp_vasc_tissue_side" dim="Fraction" formula="1 - f_exp_vasend_endosomes - f_exp_vasend_plasma">
                      <Paths>
                        <Path path="13" as="14" dim="15" />
                        <Path path="16" as="17" dim="15" />
                      </Paths>
                    </Formula>
                    <Formula id="8qBguBPE9UWQ4og6CS_q3A" name="PARAM_f_exp_interstitial" dim="Fraction" formula="1 - f_exp_org_cell">
                      <Paths>
                        <Path path="18" as="19" dim="15" />
                      </Paths>
                    </Formula>
                    <Formula id="XlJru8llNkCq2GlgmhKiYg" name="PARAM_f_exp_bc_membrane" dim="Fraction" formula="1 - f_exp_bc_cell">
                      <Paths>
                        <Path path="20" as="21" dim="15" />
                      </Paths>
                    </Formula>
                    <Formula id="B7QHBVLn6UeBEevQnIU9QA" name="PARAM_P_int_InVitro" dim="Velocity" formula="IsSmallMolecule ? 266 * (MWEff * 1E9) ^ ( - 4.5) * 10^LogMA * 60 *1E-1 : 0">
                      <Paths>
                        <Path path="22" as="23" dim="24" />
                        <Path path="25" as="26" />
                        <Path path="27" as="28" dim="29" />
                      </Paths>
                    </Formula>
                    <Formula id="qaoQRYVN70emnI_1GyJc0g" name="PARAM_MWEff" dim="Molecular weight" formula="MW - F * 0.000000017 - Cl * 0.000000022 - Br * 0.000000062 - I * 0.000000098">
                      <Paths>
                        <Path path="30" as="31" />
                        <Path path="32" as="33" />
                        <Path path="34" as="35" />
                        <Path path="36" as="37" />
                        <Path path="38" as="39" dim="24" />
                      </Paths>
                    </Formula>
                    <Formula id="ZtEL-NSSkEKSaaMTcUywkQ" name="PARAM_HasHalogens" formula="Br + Chlor + F + I &gt; 0">
                      <Paths>
                        <Path path="30" as="31" />
                        <Path path="32" as="40" />
                        <Path path="34" as="35" />
                        <Path path="36" as="37" />
                      </Paths>
                    </Formula>
                    <Formula id="pIJprSsoOUOirMx75LsCwQ" name="PARAM_IsDiproticAcid" formula="pKa_Acids_Count=2 &amp; pKa_Bases_Count = 0 ? 1 : 0">
                      <Paths>
                        <Path path="41" as="42" />
                        <Path path="43" as="44" />
                      </Paths>
                    </Formula>
                    <Formula id="f7-_r_Wba0ShJ_CJZ9cWsQ" name="PARAM_IsDiproticBase" formula="pKa_Acids_Count=0 &amp; pKa_Bases_Count = 2 ? 1 : 0">
                      <Paths>
                        <Path path="41" as="42" />
                        <Path path="43" as="44" />
                      </Paths>
                    </Formula>
                    <Formula id="7gWgy47pzE20hBtQa8Qfpg" name="PARAM_IsDiproticBaseMonoproticAcid" formula="pKa_Acids_Count=1 &amp; pKa_Bases_Count = 2 ? 1 : 0">
                      <Paths>
                        <Path path="41" as="42" />
                        <Path path="43" as="44" />
                      </Paths>
                    </Formula>
                    <Formula id="iQ5o2P1w90a0mLC6ME0eXA" name="PARAM_IsMonoproticAcid" formula="pKa_Acids_Count=1 &amp; pKa_Bases_Count = 0 ? 1 : 0">
                      <Paths>
                        <Path path="41" as="42" />
                        <Path path="43" as="44" />
                      </Paths>
                    </Formula>
                    <Formula id="wKpdbRQYVkWz9B_L4axqhw" name="PARAM_IsMonoproticBase" formula="pKa_Acids_Count=0 &amp; pKa_Bases_Count = 1 ? 1 : 0">
                      <Paths>
                        <Path path="41" as="42" />
                        <Path path="43" as="44" />
                      </Paths>
                    </Formula>
                    <Formula id="MNyeSOughEOcKiLYgUrmpw" name="PARAM_IsMonoproticBaseDiproticAcid" formula="pKa_Acids_Count=2 &amp; pKa_Bases_Count = 1 ? 1 : 0">
                      <Paths>
                        <Path path="41" as="42" />
                        <Path path="43" as="44" />
                      </Paths>
                    </Formula>
                    <Formula id="AI_Ji8d36EOxggqDNqIJ-Q" name="PARAM_IsMonoproticBaseMonoproticAcid" formula="pKa_Acids_Count=1 &amp; pKa_Bases_Count = 1 ? 1 : 0">
                      <Paths>
                        <Path path="41" as="42" />
                        <Path path="43" as="44" />
                      </Paths>
                    </Formula>
                    <Formula id="WuoZDQEktEeGDtqHL9HK3A" name="PARAM_IsNeutral" formula="CT_0 = 0 AND CT_1 = 0 AND CT_2 = 0">
                      <Paths>
                        <Path path="45" as="46" />
                        <Path path="47" as="48" />
                        <Path path="49" as="50" />
                      </Paths>
                    </Formula>
                    <Formula id="aq28iYbQN0qc0hOTLl9eFw" name="PARAM_HasStrongBase" formula="(CT_0=1 AND pKa_0&gt;=7) OR (CT_1=1 AND pKa_1&gt;=7) OR (CT_2=1 AND pKa_2&gt;=7)">
                      <Paths>
                        <Path path="45" as="46" />
                        <Path path="47" as="48" />
                        <Path path="49" as="50" />
                        <Path path="51" as="52" />
                        <Path path="53" as="54" />
                        <Path path="55" as="56" />
                      </Paths>
                    </Formula>
                    <Formula id="OafhMAkSRE6CJNeW-NxSdw" name="PARAM_IsTriproticAcid" formula="pKa_Acids_Count=3 &amp; pKa_Bases_Count = 0 ? 1 : 0">
                      <Paths>
                        <Path path="41" as="42" />
                        <Path path="43" as="44" />
                      </Paths>
                    </Formula>
                    <Formula id="RVIDsSCiOU2aLXDy6Nq8YA" name="PARAM_IsTriproticBase" formula="pKa_Acids_Count=0 &amp; pKa_Bases_Count = 3 ? 1 : 0">
                      <Paths>
                        <Path path="41" as="42" />
                        <Path path="43" as="44" />
                      </Paths>
                    </Formula>
                    <Formula id="9H0r99taLkydbcS3QsJFUw" name="PARAM_pKa_Acid_0" formula="pKa_OneAcid_0+pKa_TwoAcids_0+pKa_ThreeAcids_0">
                      <Paths>
                        <Path path="57" as="58" />
                        <Path path="59" as="60" />
                        <Path path="61" as="62" />
                      </Paths>
                    </Formula>
                    <Formula id="PuElrJOC60CUZ9icaVnZcA" name="PARAM_pKa_Acid_1" formula="pKa_TwoAcids_1+pKa_ThreeAcids_1">
                      <Paths>
                        <Path path="63" as="64" />
                        <Path path="65" as="66" />
                      </Paths>
                    </Formula>
                    <Formula id="Z5OQ7p09f0CB2M0CgHnccg" name="PARAM_pKa_Acid_2" formula="IsTriproticAcid ? Max (pKa_0; Max (pKa_1; pKa_2)) : 0">
                      <Paths>
                        <Path path="67" as="68" />
                        <Path path="51" as="52" />
                        <Path path="53" as="54" />
                        <Path path="55" as="56" />
                      </Paths>
                    </Formula>
                    <Formula id="KCsq4zXx2k6ONI84H9OGhw" name="PARAM_pKa_Acids_Count" formula="(CT0 = CT_ACID ? 1 : 0) + (CT1 = CT_ACID ? 1 : 0) + (CT2 = CT_ACID ? 1 : 0)">
                      <Paths>
                        <Path path="69" as="70" />
                        <Path path="45" as="71" />
                        <Path path="47" as="72" />
                        <Path path="49" as="73" />
                      </Paths>
                    </Formula>
                    <Formula id="Ha13KSsxr0ehH9qKy09sDg" name="PARAM_pKa_Base_0" formula="pKa_OneBase_0+pKa_TwoBases_0+pKa_ThreeBases_0">
                      <Paths>
                        <Path path="74" as="75" />
                        <Path path="76" as="77" />
                        <Path path="78" as="79" />
                      </Paths>
                    </Formula>
                    <Formula id="4xuKgVS6hku91I-Y7lrYkg" name="PARAM_pKa_Base_1" formula="pKa_TwoBases_1+pKa_ThreeBases_1">
                      <Paths>
                        <Path path="80" as="81" />
                        <Path path="82" as="83" />
                      </Paths>
                    </Formula>
                    <Formula id="kK-w6XHb2E6Lcou8xC1ZOg" name="PARAM_pKa_Base_2" formula="IsTriproticBase ? Max (pKa_0; Max (pKa_1; pKa_2)) : 0">
                      <Paths>
                        <Path path="84" as="85" />
                        <Path path="51" as="52" />
                        <Path path="53" as="54" />
                        <Path path="55" as="56" />
                      </Paths>
                    </Formula>
                    <Formula id="5dqacSs4uE2Mv9B-76x3tg" name="PARAM_pKa_Bases_Count" formula="(CT0 = CT_BASE ? 1 : 0) + (CT1 = CT_BASE ? 1 : 0) + (CT2 = CT_BASE ? 1 : 0)">
                      <Paths>
                        <Path path="86" as="87" />
                        <Path path="45" as="71" />
                        <Path path="47" as="72" />
                        <Path path="49" as="73" />
                      </Paths>
                    </Formula>
                    <Formula id="m68Wxs9fa0q3Mb91S6VXYg" name="PARAM_pKa_OneAcid_0" formula="pKa_Acids_Count=1 ? (CT0=CT_ACID ? pKa_0 : (CT1=CT_ACID ? pKa_1 : pKa_2)) : 0">
                      <Paths>
                        <Path path="69" as="70" />
                        <Path path="45" as="71" />
                        <Path path="47" as="72" />
                        <Path path="51" as="52" />
                        <Path path="53" as="54" />
                        <Path path="55" as="56" />
                        <Path path="41" as="42" />
                      </Paths>
                    </Formula>
                    <Formula id="zXR0F1LrJ0aEyMlWu60OLg" name="PARAM_pKa_OneBase_0" formula="pKa_Bases_Count=1 ? (CT0=CT_BASE ? pKa_0 : (CT1=CT_BASE ? pKa_1 : pKa_2)) : 0">
                      <Paths>
                        <Path path="86" as="87" />
                        <Path path="45" as="71" />
                        <Path path="47" as="72" />
                        <Path path="51" as="52" />
                        <Path path="53" as="54" />
                        <Path path="55" as="56" />
                        <Path path="43" as="44" />
                      </Paths>
                    </Formula>
                    <Formula id="xrM6M9HKLE267Tew_8BLbg" name="PARAM_pKa_pH_WS_sol_F1" formula="CT0 != CT_NEUTRAL ?  1/(1+10^(CT0*(pKa_0-pH))) : 1">
                      <Paths>
                        <Path path="88" as="89" />
                        <Path path="45" as="71" />
                        <Path path="90" as="91" />
                        <Path path="51" as="52" />
                      </Paths>
                    </Formula>
                    <Formula id="aCZcowgqW0aVpPiX_LU8aw" name="PARAM_pKa_pH_WS_sol_F2" formula="CT1 != CT_NEUTRAL ?  1/(1+10^(CT1*(pKa_1-pH))) : 1">
                      <Paths>
                        <Path path="88" as="89" />
                        <Path path="47" as="72" />
                        <Path path="90" as="91" />
                        <Path path="53" as="54" />
                      </Paths>
                    </Formula>
                    <Formula id="nJdjlhttw0y8RgN5eijkIA" name="PARAM_pKa_pH_WS_sol_F3" formula="CT2 != CT_NEUTRAL ?  1/(1+10^(CT2*(pKa_2-pH))) : 1">
                      <Paths>
                        <Path path="88" as="89" />
                        <Path path="49" as="73" />
                        <Path path="90" as="91" />
                        <Path path="55" as="56" />
                      </Paths>
                    </Formula>
                    <Formula id="lGAY98mcTEuBevEgjVFJjw" name="PARAM_pKa_pH_WS_sol_K1" formula="F1*F2*F3">
                      <Paths>
                        <Path path="92" as="93" />
                        <Path path="94" as="95" />
                        <Path path="96" as="97" />
                      </Paths>
                    </Formula>
                    <Formula id="mYRO2S7vzkmRuNka1WblNg" name="PARAM_pKa_pH_WS_sol_K2" formula="(1-F1)*F2*F3">
                      <Paths>
                        <Path path="92" as="93" />
                        <Path path="94" as="95" />
                        <Path path="96" as="97" />
                      </Paths>
                    </Formula>
                    <Formula id="h2rcXgXSZ0O1TJgzlMtTLQ" name="PARAM_pKa_pH_WS_sol_K3" formula="F1*(1-F2)*F3">
                      <Paths>
                        <Path path="92" as="93" />
                        <Path path="94" as="95" />
                        <Path path="96" as="97" />
                      </Paths>
                    </Formula>
                    <Formula id="sMBYiiXvMUOs_eGqVzepwA" name="PARAM_pKa_pH_WS_sol_K4" formula="F1*F2*(1-F3)">
                      <Paths>
                        <Path path="92" as="93" />
                        <Path path="94" as="95" />
                        <Path path="96" as="97" />
                      </Paths>
                    </Formula>
                    <Formula id="yAonRhKPqUe9Qk_hMFxlbA" name="PARAM_pKa_pH_WS_sol_K5" formula="(1-F1)*(1-F2)*F3">
                      <Paths>
                        <Path path="92" as="93" />
                        <Path path="94" as="95" />
                        <Path path="96" as="97" />
                      </Paths>
                    </Formula>
                    <Formula id="XMS5K3oDLUiDiLL_RCYs5w" name="PARAM_pKa_pH_WS_sol_K6" formula="(1-F1)*F2*(1-F3)">
                      <Paths>
                        <Path path="92" as="93" />
                        <Path path="94" as="95" />
                        <Path path="96" as="97" />
                      </Paths>
                    </Formula>
                    <Formula id="-6Oqxbh74U2mreIGjtmlBQ" name="PARAM_pKa_pH_WS_sol_K7" formula="F1*(1-F2)*(1-F3)">
                      <Paths>
                        <Path path="92" as="93" />
                        <Path path="94" as="95" />
                        <Path path="96" as="97" />
                      </Paths>
                    </Formula>
                    <Formula id="SCbEWy0RIkeLZZGaBb8I7w" name="PARAM_pKa_pH_WS_sol_K8" formula="(1-F1)*(1-F2)*(1-F3)">
                      <Paths>
                        <Path path="92" as="93" />
                        <Path path="94" as="95" />
                        <Path path="96" as="97" />
                      </Paths>
                    </Formula>
                    <Formula id="InWVGg1OgkO2Ey8CBhPH1Q" name="PARAM_pKa_ThreeAcids_0" formula="IsTriproticAcid ? Min (pKa_0; Min (pKa_1; pKa_2)) : 0">
                      <Paths>
                        <Path path="67" as="68" />
                        <Path path="51" as="52" />
                        <Path path="53" as="54" />
                        <Path path="55" as="56" />
                      </Paths>
                    </Formula>
                    <Formula id="zA0_qU_Q9EaSnH51-ZqI-Q" name="PARAM_pKa_ThreeAcids_1" formula="IsTriproticAcid ? (pKa_0 &lt;= pKa_Acid_0 ? min(pKa_1; pKa_2) : (pKa_0 &gt;= pKa_Acid_2 ? max(pKa_1; pKa_2) : pKa_0)) : 0">
                      <Paths>
                        <Path path="67" as="68" />
                        <Path path="51" as="52" />
                        <Path path="53" as="54" />
                        <Path path="55" as="56" />
                        <Path path="98" as="99" />
                        <Path path="100" as="101" />
                      </Paths>
                    </Formula>
                    <Formula id="gwhC8v5sBk-RJpy0dEriGg" name="PARAM_pKa_ThreeBases_0" formula="IsTriproticBase ? Min (pKa_0; Min (pKa_1; pKa_2)) : 0">
                      <Paths>
                        <Path path="84" as="85" />
                        <Path path="51" as="52" />
                        <Path path="53" as="54" />
                        <Path path="55" as="56" />
                      </Paths>
                    </Formula>
                    <Formula id="-AYjY11jFU65LWndJ8x-8A" name="PARAM_pKa_ThreeBases_1" formula="IsTriproticBase ? (pKa_0 &lt;= pKa_Base_0 ? min(pKa_1; pKa_2) : (pKa_0 &gt;= pKa_Base_2 ? max(pKa_1; pKa_2) : pKa_0)) : 0">
                      <Paths>
                        <Path path="84" as="85" />
                        <Path path="51" as="52" />
                        <Path path="53" as="54" />
                        <Path path="55" as="56" />
                        <Path path="102" as="103" />
                        <Path path="104" as="105" />
                      </Paths>
                    </Formula>
                    <Formula id="FmdcMjAp-UqW2VYrCRAWJA" name="PARAM_pKa_TwoAcids_0" formula="pKa_Acids_Count=2 ? (CT0 != CT_ACID ? Min(pKa_1;pKa_2) : (CT1 != CT_ACID ? Min(pKa_0;pKa_2) : Min(pKa_0;pKa_1))) : 0">
                      <Paths>
                        <Path path="69" as="70" />
                        <Path path="45" as="71" />
                        <Path path="47" as="72" />
                        <Path path="51" as="52" />
                        <Path path="53" as="54" />
                        <Path path="55" as="56" />
                        <Path path="41" as="42" />
                      </Paths>
                    </Formula>
                    <Formula id="PrSRa6XEY0iWft6slD_wwg" name="PARAM_pKa_TwoAcids_1" formula="pKa_Acids_Count=2 ? (CT0 != CT_ACID ? Max(pKa_1;pKa_2) : (CT1 != CT_ACID ? Max(pKa_0;pKa_2) : Max(pKa_0;pKa_1))) : 0">
                      <Paths>
                        <Path path="69" as="70" />
                        <Path path="45" as="71" />
                        <Path path="47" as="72" />
                        <Path path="51" as="52" />
                        <Path path="53" as="54" />
                        <Path path="55" as="56" />
                        <Path path="41" as="42" />
                      </Paths>
                    </Formula>
                    <Formula id="VHXrfCx90UaTbBo3SxT0KQ" name="PARAM_pKa_TwoBases_0" formula="pKa_Bases_Count=2 ? (CT0 != CT_BASE ? Min(pKa_1;pKa_2) : (CT1 != CT_BASE ? Min(pKa_0;pKa_2) : Min(pKa_0;pKa_1))) : 0">
                      <Paths>
                        <Path path="86" as="87" />
                        <Path path="45" as="71" />
                        <Path path="47" as="72" />
                        <Path path="51" as="52" />
                        <Path path="53" as="54" />
                        <Path path="55" as="56" />
                        <Path path="43" as="44" />
                      </Paths>
                    </Formula>
                    <Formula id="0FIBBuyOLUCJLT2jy9E00Q" name="PARAM_pKa_TwoBases_1" formula="pKa_Bases_Count=2 ? (CT0 != CT_BASE ? Max(pKa_1;pKa_2) : (CT1 != CT_BASE ? Max(pKa_0;pKa_2) : Max(pKa_0;pKa_1))) : 0">
                      <Paths>
                        <Path path="86" as="87" />
                        <Path path="45" as="71" />
                        <Path path="47" as="72" />
                        <Path path="51" as="52" />
                        <Path path="53" as="54" />
                        <Path path="55" as="56" />
                        <Path path="43" as="44" />
                      </Paths>
                    </Formula>
                    <Formula id="rVvUql-BKkaW4w7DAd7X2Q" name="PARAM_Solubility_pKa_RefpH_Factor" formula="K1+K2/base^(CT0^2)+K3/base^(CT1^2)+K4/base^(CT2^2)+K5/base^max(CT0+CT1;-CT0-CT1)+K6/base^max(CT0+CT2;-CT0-CT2)+K7/base^max(CT1+CT2;-CT1-CT2)+K8/base^max(CT0+CT1+CT2;-CT0-CT1-CT2)">
                      <Paths>
                        <Path path="45" as="71" />
                        <Path path="47" as="72" />
                        <Path path="49" as="73" />
                        <Path path="106" as="107" />
                        <Path path="108" as="109" />
                        <Path path="110" as="111" />
                        <Path path="112" as="113" />
                        <Path path="114" as="115" />
                        <Path path="116" as="117" />
                        <Path path="118" as="119" />
                        <Path path="120" as="121" />
                        <Path path="122" as="123" />
                      </Paths>
                    </Formula>
                    <SumFormula id="s-ZPcXwwx0uaGxVPgUKA3w" name="PARAM_TotalDrugMass" dim="Amount" variable="P" formulaString="P_#i">
                      <Criteria operator="And">
                        <DescriptorConditions>
                          <MatchTagCondition tag="DrugMass" />
                          <MatchTagCondition tag="MOLECULE" />
                        </DescriptorConditions>
                      </Criteria>
                    </SumFormula>
                    <Formula id="-SuUrh1QK0-gjaoxBThQ6w" name="PARAM_P" dim="Velocity" formula="IsSmallMolecule ? (MWEff *1E9 / 336) ^ (-6) * 10^LogMA / 5 * 1E-4 *1E-1: 0">
                      <Paths>
                        <Path path="22" as="23" dim="24" />
                        <Path path="25" as="26" />
                        <Path path="27" as="28" dim="29" />
                      </Paths>
                    </Formula>
                    <Formula id="PMUalCpTp0-_wg4LiQMJbQ" name="PARAM_KProt" formula="(0.81 + 0.11 * 10^LogMA) / 24.92 * 5.0">
                      <Paths>
                        <Path path="27" as="28" dim="29" />
                      </Paths>
                    </Formula>
                    <Formula id="w2uBIrIGsUKdjsjoonuywA" name="PARAM_Aqueous_diffusion_coefficient" dim="Diffusion coefficient" formula="60 * 10^(-4.113-0.4609*Log10(MW * 1E9)) *1E-2">
                      <Paths>
                        <Path path="38" as="39" dim="24" />
                      </Paths>
                    </Formula>
                    <Formula id="XUfUvub-VkOosLEG7Ts9Tw" name="PARAM_Ae" dim="Length" formula="0,0333 * (MW * 1E9) ^ 0,4226 * 1E-8">
                      <Paths>
                        <Path path="38" as="39" dim="24" />
                      </Paths>
                    </Formula>
                    <Formula id="9mchlY-g90CMPXzdxPUvsQ" name="STARTAMOUNT_Protein" dim="Amount" formula="M_0">
                      <Paths>
                        <Path path="124" as="125" dim="126" />
                      </Paths>
                    </Formula>
                    <Formula id="YYRIXMngfkiQ5URuwHM29A" name="ConcFormula" dim="Concentration (molar)" formula="V&gt;0 ? M/V : 0">
                      <Paths>
                        <Path path="127" as="128" dim="126" />
                        <Path path="10" as="11" dim="12" />
                      </Paths>
                    </Formula>
                    <ConstantFormula id="nwd6mNPhCE-50Z00OtxjOA" dim="Amount" value="0" />
                    <ConstantFormula id="KQN8R-hvVUmBgn7XVAqNYQ" dim="Amount" value="0" />
                  </Formulas>
                  <StringMap>
                    <Map s="..|t1/2" id="0" />
                    <Map s="tHalf" id="1" />
                    <Map s="Time" id="2" />
                    <Map s="..|Initial concentration" id="3" />
                    <Map s="C_0" id="4" />
                    <Map s="Concentration (molar)" id="5" />
                    <Map s="..|Ontogeny factor" id="6" />
                    <Map s="f_onto" id="7" />
                    <Map s="MOLECULE|Disease factor" id="8" />
                    <Map s="f_disease" id="9" />
                    <Map s="..|..|Volume" id="10" />
                    <Map s="V" id="11" />
                    <Map s="Volume" id="12" />
                    <Map s="..|Fraction expressed in endosomes" id="13" />
                    <Map s="f_exp_vasend_endosomes" id="14" />
                    <Map s="Fraction" id="15" />
                    <Map s="..|Fraction expressed on plasma-side membrane of vascular endothelium" id="16" />
                    <Map s="f_exp_vasend_plasma" id="17" />
                    <Map s="..|..|..|Intracellular|MOLECULE|Fraction expressed intracellular" id="18" />
                    <Map s="f_exp_org_cell" id="19" />
                    <Map s="..|Fraction expressed in blood cells" id="20" />
                    <Map s="f_exp_bc_cell" id="21" />
                    <Map s="..|Effective molecular weight" id="22" />
                    <Map s="MWEff" id="23" />
                    <Map s="Molecular weight" id="24" />
                    <Map s="..|Is small molecule" id="25" />
                    <Map s="IsSmallMolecule" id="26" />
                    <Map s="..|Lipophilicity" id="27" />
                    <Map s="LogMA" id="28" />
                    <Map s="Log Units" id="29" />
                    <Map s="..|Br" id="30" />
                    <Map s="Br" id="31" />
                    <Map s="..|Cl" id="32" />
                    <Map s="Cl" id="33" />
                    <Map s="..|F" id="34" />
                    <Map s="F" id="35" />
                    <Map s="..|I" id="36" />
                    <Map s="I" id="37" />
                    <Map s="..|Molecular weight" id="38" />
                    <Map s="MW" id="39" />
                    <Map s="Chlor" id="40" />
                    <Map s="..|pKa_Acids_Count" id="41" />
                    <Map s="pKa_Acids_Count" id="42" />
                    <Map s="..|pKa_Bases_Count" id="43" />
                    <Map s="pKa_Bases_Count" id="44" />
                    <Map s="..|Compound type 0" id="45" />
                    <Map s="CT_0" id="46" />
                    <Map s="..|Compound type 1" id="47" />
                    <Map s="CT_1" id="48" />
                    <Map s="..|Compound type 2" id="49" />
                    <Map s="CT_2" id="50" />
                    <Map s="..|pKa value 0" id="51" />
                    <Map s="pKa_0" id="52" />
                    <Map s="..|pKa value 1" id="53" />
                    <Map s="pKa_1" id="54" />
                    <Map s="..|pKa value 2" id="55" />
                    <Map s="pKa_2" id="56" />
                    <Map s="..|pKa_OneAcid_0" id="57" />
                    <Map s="pKa_OneAcid_0" id="58" />
                    <Map s="..|pKa_ThreeAcids_0" id="59" />
                    <Map s="pKa_ThreeAcids_0" id="60" />
                    <Map s="..|pKa_TwoAcids_0" id="61" />
                    <Map s="pKa_TwoAcids_0" id="62" />
                    <Map s="..|pKa_ThreeAcids_1" id="63" />
                    <Map s="pKa_ThreeAcids_1" id="64" />
                    <Map s="..|pKa_TwoAcids_1" id="65" />
                    <Map s="pKa_TwoAcids_1" id="66" />
                    <Map s="..|Is triprotic acid" id="67" />
                    <Map s="IsTriproticAcid" id="68" />
                    <Map s="..|CT_ACID" id="69" />
                    <Map s="CT_ACID" id="70" />
                    <Map s="CT0" id="71" />
                    <Map s="CT1" id="72" />
                    <Map s="CT2" id="73" />
                    <Map s="..|pKa_OneBase_0" id="74" />
                    <Map s="pKa_OneBase_0" id="75" />
                    <Map s="..|pKa_ThreeBases_0" id="76" />
                    <Map s="pKa_ThreeBases_0" id="77" />
                    <Map s="..|pKa_TwoBases_0" id="78" />
                    <Map s="pKa_TwoBases_0" id="79" />
                    <Map s="..|pKa_ThreeBases_1" id="80" />
                    <Map s="pKa_ThreeBases_1" id="81" />
                    <Map s="..|pKa_TwoBases_1" id="82" />
                    <Map s="pKa_TwoBases_1" id="83" />
                    <Map s="..|Is triprotic base" id="84" />
                    <Map s="IsTriproticBase" id="85" />
                    <Map s="..|CT_BASE" id="86" />
                    <Map s="CT_BASE" id="87" />
                    <Map s="..|CT_NEUTRAL" id="88" />
                    <Map s="CT_NEUTRAL" id="89" />
                    <Map s="..|Reference pH" id="90" />
                    <Map s="pH" id="91" />
                    <Map s="..|pKa_pH_WS_sol_F1" id="92" />
                    <Map s="F1" id="93" />
                    <Map s="..|pKa_pH_WS_sol_F2" id="94" />
                    <Map s="F2" id="95" />
                    <Map s="..|pKa_pH_WS_sol_F3" id="96" />
                    <Map s="F3" id="97" />
                    <Map s="..|pKa_Acid_0" id="98" />
                    <Map s="pKa_Acid_0" id="99" />
                    <Map s="..|pKa_Acid_2" id="100" />
                    <Map s="pKa_Acid_2" id="101" />
                    <Map s="..|pKa_Base_0" id="102" />
                    <Map s="pKa_Base_0" id="103" />
                    <Map s="..|pKa_Base_2" id="104" />
                    <Map s="pKa_Base_2" id="105" />
                    <Map s="..|Solubility gain per charge" id="106" />
                    <Map s="base" id="107" />
                    <Map s="..|pKa_pH_WS_sol_K1" id="108" />
                    <Map s="K1" id="109" />
                    <Map s="..|pKa_pH_WS_sol_K2" id="110" />
                    <Map s="K2" id="111" />
                    <Map s="..|pKa_pH_WS_sol_K3" id="112" />
                    <Map s="K3" id="113" />
                    <Map s="..|pKa_pH_WS_sol_K4" id="114" />
                    <Map s="K4" id="115" />
                    <Map s="..|pKa_pH_WS_sol_K5" id="116" />
                    <Map s="K5" id="117" />
                    <Map s="..|pKa_pH_WS_sol_K6" id="118" />
                    <Map s="K6" id="119" />
                    <Map s="..|pKa_pH_WS_sol_K7" id="120" />
                    <Map s="K7" id="121" />
                    <Map s="..|pKa_pH_WS_sol_K8" id="122" />
                    <Map s="K8" id="123" />
                    <Map s="Start amount" id="124" />
                    <Map s="M_0" id="125" />
                    <Map s="Amount" id="126" />
                    <Map s=".." id="127" />
                    <Map s="M" id="128" />
                  </StringMap>
                </FormulaCache>
              </MoleculeBuildingBlock>
              <ReactionBuildingBlock id="wWElMbb80USS7vB4BtfjMA" name="Reactions" icon="Reaction" bbVersion="0">
                <Creation createdAt="5250702777775376311" createdBy="mcp" creationMode="New" origin="PKSim" version="12.1" internalVersion="80" />
                <Builders>
                  <ReactionBuilder id="StTf3YxVykulWpTpv2fMcQ" name="Caffeine-CYP1A2-MM" icon="Metabolism" mode="Logical" containerType="Reaction" dimension="Amount per time" createProcessRateParameter="0" processRateParameterPersistable="0" formula="IZl5Yu8VSE6wJEsAguI7nQ">
                    <Children>
                      <Parameter id="aicAqmRgr0SQWnoh7jNKNw" name="In vitro Vmax for liver microsomes" description="In vitro metabolic rate constant for liver microsomes" icon="Parameter" persistable="0" isFixedValue="0" dim="Vmax per mass protein" quantityType="Parameter" negativeValuesAllowed="1" buildMode="Global" isDefault="0" value="109" displayUnit="pmol/min/mg mic. protein">
                        <Info min="0" flag="122" seq="6" ref="0" bb="4" group="130" />
                      </Parameter>
                      <Parameter id="SOdXT-LOSkCYFcEAMOOoTg" name="Content of CYP proteins in liver microsomes" description="CYP Form | pmol CYP/mg&#xD;&#xA;CYP2B6   |  39&#x9;&#xD;&#xA;CYP3A4   |  108&#xD;&#xA;CYP3A5   |  1.0&#xD;&#xA;CYP2C8   |  64&#xD;&#xA;CYP2C9   |  96&#xD;&#xA;CYP2C19  |  19&#xD;&#xA;CYP2E1   |  49&#xD;&#xA;CYP2A6   |  68&#xD;&#xA;CYP1A2   |  45&#xD;&#xA;CYP2D6   |  10&#xD;&#xA;CYP2C18  |  &lt;2.5&#xD;&#xA;Source: Rodrigues (1999), Table2" icon="Parameter" persistable="0" isFixedValue="0" dim="Abundance per mass protein" quantityType="Parameter" negativeValuesAllowed="1" buildMode="Global" isDefault="1" value="108" displayUnit="pmol/mg mic. protein">
                        <Info min="0" flag="58" seq="7" ref="0" bb="4" group="130" />
                      </Parameter>
                      <Parameter id="iqYzSsgfWESwoojFAM3IuQ" name="Km" description="Michaelis-Menten constant" icon="Parameter" persistable="0" isFixedValue="0" dim="Concentration (molar)" quantityType="Parameter" negativeValuesAllowed="1" buildMode="Global" isDefault="0" value="14.7" displayUnit="µmol/l">
                        <Info min="0" flag="106" seq="8" ref="0" bb="4" group="131" />
                      </Parameter>
                      <Parameter id="vKXtYPcgEEqOVEbyTQZraw" name="kcat" description="The number of substrate molecule each enzyme site converts to product per unit time, and in which the enzyme is working at maximum efficiency." icon="Parameter" persistable="0" isFixedValue="0" dim="Inversed time" quantityType="Parameter" negativeValuesAllowed="1" formula="LSGf_fgWnEGVh8JPJDQ26A" buildMode="Global" isDefault="1" displayUnit="1/min">
                        <Info min="0" flag="58" seq="9" ref="0" bb="4" group="131" />
                      </Parameter>
                      <Parameter id="OIXVDGF4BU-u2Tn5uFfbcw" name="kcat interaction factor" description="kcat interaction factor" icon="Parameter" persistable="0" isFixedValue="0" quantityType="Parameter" negativeValuesAllowed="1" isDefault="1" value="1">
                        <ValueOrigin id="33" source="Other" description="OSP Suite Manual Chapter 16. PK-Sim®- Compounds: Defining inhibition/induction processes" />
                        <Info min="0" flag="36" seq="9" ref="0" bb="2" group="131" />
                      </Parameter>
                      <Parameter id="mxouVOC2FkOK1jW5YmUneg" name="kcat_app" description="The number of substrate molecule each enzyme site converts to product per unit time, and in which the enzyme is working at maximum efficiency." icon="Parameter" persistable="0" isFixedValue="0" dim="Inversed time" quantityType="Parameter" negativeValuesAllowed="1" formula="SlUZLEtn20SGmHjblkZy_Q" isDefault="1" displayUnit="1/min">
                        <ValueOrigin id="33" source="Other" description="OSP Suite Manual Chapter 16. PK-Sim®- Compounds: Defining inhibition/induction processes" />
                        <Info min="0" flag="52" seq="9" ref="0" bb="2" group="131" />
                      </Parameter>
                      <Parameter id="9klo_-eNVUeTvY-i3Od7wA" name="Km interaction factor" description="Km interaction factor" icon="Parameter" persistable="0" isFixedValue="0" quantityType="Parameter" negativeValuesAllowed="1" isDefault="1" value="1">
                        <ValueOrigin id="33" source="Other" description="OSP Suite Manual Chapter 16. PK-Sim®- Compounds: Defining inhibition/induction processes" />
                        <Info min="0" flag="36" seq="9" ref="0" bb="2" group="131" />
                      </Parameter>
                      <Parameter id="q4RUAPRr-0WN6lnxBxZKPA" name="Km_app" description="Apparent Michaelis-Menten constant" icon="Parameter" persistable="0" isFixedValue="0" dim="Concentration (molar)" quantityType="Parameter" negativeValuesAllowed="1" formula="WBZJ__oQMkuz0AJstRtH0w" isDefault="1" displayUnit="µmol/l">
                        <ValueOrigin id="33" source="Other" description="OSP Suite Manual Chapter 16. PK-Sim®- Compounds: Defining inhibition/induction processes" />
                        <Info min="0" flag="52" seq="9" ref="0" bb="2" group="131" />
                      </Parameter>
                    </Children>
                    <ContainerCriteria operator="And" />
                    <Educts>
                      <ReactionPartnerBuilder moleculeName="Caffeine" stoichiometricCoefficient="1" />
                    </Educts>
                    <Products>
                      <ReactionPartnerBuilder moleculeName="Caffeine-CYP1A2-MM Metabolite" stoichiometricCoefficient="1" />
                    </Products>
                    <ModifierNames>
                      <ModifierNamesChild>CYP1A2</ModifierNamesChild>
                    </ModifierNames>
                  </ReactionBuilder>
                </Builders>
                <FormulaCache>
                  <Formulas>
                    <Formula id="IZl5Yu8VSE6wJEsAguI7nQ" name="Caffeine-CYP1A2-MM-MetabolizationSpecific_MM" dim="Amount per time" formula="EM * kcat * K_water * C / (Km + K_water * C)">
                      <Paths>
                        <Path path="0" as="1" dim="2" />
                        <Path path="3" as="4" dim="5" />
                        <Path path="6" as="7" />
                        <Path path="8" as="9" dim="5" />
                        <Path path="10" as="11" dim="12" />
                      </Paths>
                    </Formula>
                    <Formula id="LSGf_fgWnEGVh8JPJDQ26A" name="PARAM_kcat_from_CYP_Proteins_in_Liver_Microsomes" dim="Inversed time" formula="InVitroVmax/CYP">
                      <Paths>
                        <Path path="13" as="14" dim="15" />
                        <Path path="16" as="17" dim="18" />
                      </Paths>
                    </Formula>
                    <Formula id="SlUZLEtn20SGmHjblkZy_Q" name="PARAM_Apparent_kcat_Reaction" dim="Inversed time" formula="kcat * kcat_interaction_factor">
                      <Paths>
                        <Path path="19" as="20" />
                        <Path path="21" as="11" dim="12" />
                      </Paths>
                    </Formula>
                    <Formula id="WBZJ__oQMkuz0AJstRtH0w" name="PARAM_Apparent_Km_Reaction" dim="Concentration (molar)" formula="Km * Km_interaction_factor">
                      <Paths>
                        <Path path="22" as="23" />
                        <Path path="24" as="9" dim="5" />
                      </Paths>
                    </Formula>
                  </Formulas>
                  <StringMap>
                    <Map s="..|CYP1A2" id="0" />
                    <Map s="EM" id="1" />
                    <Map s="Amount" id="2" />
                    <Map s="..|Caffeine|Concentration" id="3" />
                    <Map s="C" id="4" />
                    <Map s="Concentration (molar)" id="5" />
                    <Map s="..|Caffeine|Partition coefficient (water/container)" id="6" />
                    <Map s="K_water" id="7" />
                    <Map s="Km_app" id="8" />
                    <Map s="Km" id="9" />
                    <Map s="kcat_app" id="10" />
                    <Map s="kcat" id="11" />
                    <Map s="Inversed time" id="12" />
                    <Map s="..|Content of CYP proteins in liver microsomes" id="13" />
                    <Map s="CYP" id="14" />
                    <Map s="Abundance per mass protein" id="15" />
                    <Map s="..|In vitro Vmax for liver microsomes" id="16" />
                    <Map s="InVitroVmax" id="17" />
                    <Map s="Vmax per mass protein" id="18" />
                    <Map s="..|kcat interaction factor" id="19" />
                    <Map s="kcat_interaction_factor" id="20" />
                    <Map s="Caffeine-CYP1A2-MM|kcat" id="21" />
                    <Map s="..|Km interaction factor" id="22" />
                    <Map s="Km_interaction_factor" id="23" />
                    <Map s="Caffeine-CYP1A2-MM|Km" id="24" />
                  </StringMap>
                </FormulaCache>
              </ReactionBuildingBlock>
              <EventGroupBuildingBlock id="C4sorR7BX0GATqEfb50ZzA" name="Events" icon="Event" bbVersion="0">
                <Creation createdAt="5250702777775434453" createdBy="mcp" creationMode="New" origin="PKSim" version="12.1" internalVersion="80" />
                <Builders>
                  <EventGroupBuilder id="5WudOpXC5EiBZR2LWRXk1g" name="250 mg PO" mode="Logical" containerType="EventGroup">
                    <Children>
                      <EventGroupBuilder id="vJbZ5vnHkEaMQ1Ie9AvQlg" name="Solution" icon="Formulation" mode="Logical" containerType="Formulation">
                        <Children>
                          <ApplicationBuilder id="w9ZkJl-bIEeyABjqtRmSTg" name="Application_1" icon="Oral" mode="Logical" containerType="Application" eventGroupType="Oral" moleculeName="Caffeine">
                            <Tags>
                              <Tag value="Application" />
                              <Tag value="Application_1" />
                              <Tag value="ApplicationRoot" />
                            </Tags>
                            <Children>
                              <EventBuilder id="U01dV7VKLkeD2YGllIuWIw" name="Application_StartEvent" description="Start event for application" oneTime="1" formula="I4MG19sMfE65vTqTqOzm-g">
                                <Tags>
                                  <Tag value="Application" />
                                  <Tag value="Application_1" />
                                </Tags>
                                <Assignments>
                                  <EventAssignmentBuilder id="YAzndWTgikSwWUR5E8udYQ" name="Assignment_1" useAsValue="1" dimension="Amount" formula="fscuiYZ1hUqMdaMSh4OPWw">
                                    <ObjectPath path="0" />
                                  </EventAssignmentBuilder>
                                  <EventAssignmentBuilder id="D84FIlu9Yk-jXFtoGBwtaw" name="Assignment_2" useAsValue="1" formula="dmZpcZfeMkuxoUjA4NDOwA">
                                    <ObjectPath path="1" />
                                  </EventAssignmentBuilder>
                                  <EventAssignmentBuilder id="lca67bwpm0SyyqwWs19Ynw" name="Assignment_3" useAsValue="1" dimension="Volume" formula="BhXFwfAkLESslgS5g2Rgtg">
                                    <ObjectPath path="2" />
                                  </EventAssignmentBuilder>
                                  <EventAssignmentBuilder id="naOPvGVJ6E667tA-76Hb8w" name="Assignment_4" useAsValue="1" dimension="Amount" formula="THLpQRgDdkeJRr56Mw4RKA">
                                    <ObjectPath path="3" />
                                  </EventAssignmentBuilder>
                                </Assignments>
                              </EventBuilder>
                              <Container id="94GdsliN7Uyvva_GnsPQGA" name="ProtocolSchemaItem" description="Protocol Schema Item" mode="Logical" containerType="Other">
                                <Tags>
                                  <Tag value="Application" />
                                  <Tag value="Application_1" />
                                </Tags>
                                <Children>
                                  <Parameter id="JkBNDG1xs0aaGayf0Hl7SQ" name="Start time" description="Start time of application" icon="Parameter" persistable="0" isFixedValue="0" dim="Time" quantityType="Parameter" negativeValuesAllowed="1" isDefault="1" value="0" displayUnit="h">
                                    <Info min="0" flag="58" seq="1" ref="0" bb="16" group="88" />
                                  </Parameter>
                                  <Parameter id="ZUJsXHpugEaoo8xgB0klKA" name="Dose" description="Dose" icon="Parameter" persistable="0" isFixedValue="0" dim="Mass" quantityType="Parameter" negativeValuesAllowed="1" isDefault="1" value="0.00025" displayUnit="mg">
                                    <Info min="0" flag="58" seq="2" ref="0" bb="16" group="88" />
                                  </Parameter>
                                  <Parameter id="SdBbtEl0CkiSlUdKntKcCA" name="DosePerBodySurfaceArea" description="Dose" icon="Parameter" persistable="0" isFixedValue="0" dim="Dose per body surface area" quantityType="Parameter" negativeValuesAllowed="1" isDefault="1" value="0" displayUnit="mg/m²">
                                    <Info min="0" flag="50" seq="2" ref="0" bb="2" group="88" />
                                  </Parameter>
                                  <Parameter id="9UFpoCe3hEOG6XMNoY1c6g" name="DosePerBodyWeight" description="Dose" icon="Parameter" persistable="0" isFixedValue="0" dim="Dose per body weight" quantityType="Parameter" negativeValuesAllowed="1" isDefault="1" value="0" displayUnit="mg/kg">
                                    <Info min="0" flag="50" seq="2" ref="0" bb="2" group="88" />
                                  </Parameter>
                                  <Parameter id="DHgQys5LSUiFr97PCKwK0w" name="DrugMass" description="Drug mass of application" icon="Parameter" persistable="0" isFixedValue="0" dim="Amount" quantityType="Parameter" negativeValuesAllowed="1" formula="AGujUZyOdU6Teubb57cZhw" isDefault="1" displayUnit="µmol">
                                    <Tags>
                                      <Tag value="MOLECULE" />
                                    </Tags>
                                    <Info min="0" flag="54" seq="2" ref="0" bb="2" group="88" />
                                  </Parameter>
                                  <Parameter id="3BA2mXV1JUuGGyifqzpTfg" name="Amount of water" description="Amount of water" icon="Parameter" persistable="0" isFixedValue="0" dim="Volume" quantityType="Parameter" negativeValuesAllowed="1" formula="jJOBoYKnrEK2CpkTPKlwMw" isDefault="1" displayUnit="l">
                                    <Info min="0" flag="54" seq="4" ref="0" bb="2" group="88" />
                                  </Parameter>
                                  <Parameter id="8VwfP-3CmUy8cAkICykomA" name="Volume of water/body weight" description="Volume of water per body weight co-administered with the drug" icon="Parameter" persistable="0" isFixedValue="0" dim="Volume per body weight" quantityType="Parameter" negativeValuesAllowed="1" isDefault="0" value="0.0035" displayUnit="ml/kg">
                                    <Info min="0" flag="122" seq="4" ref="0" bb="16" group="88" />
                                  </Parameter>
                                </Children>
                              </Container>
                              <ApplicationMoleculeBuilder id="1w7ZhQnzDkeoCMmXOOei-w" name="Application_1" formula="eRtwh8AfoEa4xSDKB9wTEw">
                                <RelativeContainerPath path="4" />
                              </ApplicationMoleculeBuilder>
                            </Children>
                            <SourceCriteria operator="And" />
                          </ApplicationBuilder>
                        </Children>
                        <SourceCriteria operator="And" />
                      </EventGroupBuilder>
                    </Children>
                    <SourceCriteria operator="And">
                      <DescriptorConditions>
                        <MatchTagCondition tag="Events" />
                      </DescriptorConditions>
                    </SourceCriteria>
                  </EventGroupBuilder>
                </Builders>
                <FormulaCache>
                  <Formulas>
                    <Formula id="fscuiYZ1hUqMdaMSh4OPWw" name="AdjustTotalDrugMassEventAssignment" dim="Amount" formula="M + DrugMass">
                      <Paths>
                        <Path path="0" as="5" dim="6" />
                        <Path path="7" as="8" dim="6" />
                      </Paths>
                    </Formula>
                    <Formula id="BhXFwfAkLESslgS5g2Rgtg" name="OralApp_AmountOfWater" dim="Volume" formula="Liquid + Water">
                      <Paths>
                        <Path path="9" as="10" dim="11" />
                        <Path path="2" as="12" dim="11" />
                      </Paths>
                    </Formula>
                    <Formula id="THLpQRgDdkeJRr56Mw4RKA" name="OralDrugMassLiquid" dim="Amount" formula="M + DrugMass">
                      <Paths>
                        <Path path="3" as="5" dim="6" />
                        <Path path="7" as="8" dim="6" />
                      </Paths>
                    </Formula>
                    <Formula id="I4MG19sMfE65vTqTqOzm-g" name="AppStartEventCondition" formula="Time=StartTime">
                      <Paths>
                        <Path path="13" as="14" dim="15" />
                        <TimePath alias="Time" />
                      </Paths>
                    </Formula>
                    <Formula id="AGujUZyOdU6Teubb57cZhw" name="PARAM_Application_DrugMass" dim="Amount" formula="Dose / MW">
                      <Paths>
                        <Path path="16" as="17" dim="18" />
                        <Path path="19" as="20" dim="21" />
                      </Paths>
                    </Formula>
                    <Formula id="jJOBoYKnrEK2CpkTPKlwMw" name="PARAM_Application_AmountOfWater" dim="Volume" formula="AmountOfWaterPerBodyWeight * BW">
                      <Paths>
                        <Path path="22" as="23" dim="24" />
                        <Path path="25" as="26" dim="18" />
                      </Paths>
                    </Formula>
                    <Formula id="eRtwh8AfoEa4xSDKB9wTEw" name="DrugMass" dim="Amount" formula="DrugMass">
                      <Paths>
                        <Path path="27" as="8" dim="6" />
                      </Paths>
                    </Formula>
                    <ConstantFormula id="dmZpcZfeMkuxoUjA4NDOwA" value="1" />
                  </Formulas>
                  <StringMap>
                    <Map s="MOLECULE|Total oral drug mass" id="0" />
                    <Map s="Organism|Lumen|OralApplicationsEnabled" id="1" />
                    <Map s="Organism|Lumen|Stomach|Liquid" id="2" />
                    <Map s="Organism|Lumen|Stomach|MOLECULE" id="3" />
                    <Map s="..|Application_1" id="4" />
                    <Map s="M" id="5" />
                    <Map s="Amount" id="6" />
                    <Map s="..|..|ProtocolSchemaItem|DrugMass" id="7" />
                    <Map s="DrugMass" id="8" />
                    <Map s="..|..|ProtocolSchemaItem|Amount of water" id="9" />
                    <Map s="Water" id="10" />
                    <Map s="Volume" id="11" />
                    <Map s="Liquid" id="12" />
                    <Map s="..|ProtocolSchemaItem|Start time" id="13" />
                    <Map s="StartTime" id="14" />
                    <Map s="Time" id="15" />
                    <Map s="..|Dose" id="16" />
                    <Map s="Dose" id="17" />
                    <Map s="Mass" id="18" />
                    <Map s="MOLECULE|Molecular weight" id="19" />
                    <Map s="MW" id="20" />
                    <Map s="Molecular weight" id="21" />
                    <Map s="..|Volume of water/body weight" id="22" />
                    <Map s="AmountOfWaterPerBodyWeight" id="23" />
                    <Map s="Volume per body weight" id="24" />
                    <Map s="Organism|Weight" id="25" />
                    <Map s="BW" id="26" />
                    <Map s="..|ProtocolSchemaItem|DrugMass" id="27" />
                  </StringMap>
                </FormulaCache>
              </EventGroupBuildingBlock>
              <ObserverBuildingBlock id="jb2eU1Yz50qKwGu8G-sC-A" name="Observers" icon="Observer" bbVersion="0">
                <Creation createdAt="5250702777775443024" createdBy="mcp" creationMode="New" origin="PKSim" version="12.1" internalVersion="80" />
                <Builders>
                  <ContainerObserverBuilder id="UyTvA2VCCkSVzpWLup_uRg" name="Blood Cells" icon="Observer" dimension="Concentration (molar)" formula="5jsozNIzXEmoyfcVV3IcnQ">
                    <ContainerCriteria operator="And">
                      <DescriptorConditions>
                        <MatchTagCondition tag="PeripheralVenousBlood" />
                      </DescriptorConditions>
                    </ContainerCriteria>
                    <MoleculeList forAll="0">
                      <MoleculeNames>
                        <MoleculeNamesChild>Caffeine</MoleculeNamesChild>
                      </MoleculeNames>
                    </MoleculeList>
                  </ContainerObserverBuilder>
                  <AmountObserverBuilder id="6SSK7gDs70qNmjv8XaSuZw" name="Concentration in container" icon="Observer" dimension="Concentration (molar)" formula="JCIg5toueEGlrohj830KFg">
                    <ContainerCriteria operator="And">
                      <DescriptorConditions>
                        <NotMatchTagCondition tag="Gallbladder" />
                        <NotMatchTagCondition tag="LumenSegment" />
                      </DescriptorConditions>
                    </ContainerCriteria>
                    <MoleculeList forAll="0">
                      <MoleculeNames>
                        <MoleculeNamesChild>Caffeine</MoleculeNamesChild>
                        <MoleculeNamesChild>CYP1A2</MoleculeNamesChild>
                      </MoleculeNames>
                    </MoleculeList>
                  </AmountObserverBuilder>
                  <ContainerObserverBuilder id="sBYoeybxQU6I7hl8M53fCg" name="Concentration in container (Liver, BloodCells)" icon="Observer" dimension="Concentration (molar)" formula="o7G-a26q4UamT9r1JYK8dg">
                    <ContainerCriteria operator="And">
                      <DescriptorConditions>
                        <MatchTagCondition tag="BloodCells" />
                        <MatchTagCondition tag="Liver" />
                        <NotMatchTagCondition tag="Pericentral" />
                        <NotMatchTagCondition tag="Periportal" />
                      </DescriptorConditions>
                    </ContainerCriteria>
                    <MoleculeList forAll="0">
                      <MoleculeNames>
                        <MoleculeNamesChild>Caffeine</MoleculeNamesChild>
                      </MoleculeNames>
                    </MoleculeList>
                  </ContainerObserverBuilder>
                  <ContainerObserverBuilder id="ZPIaVY9BwkKjWkSj4vqGbw" name="Concentration in container (Liver, Interstitial)" icon="Observer" dimension="Concentration (molar)" formula="my9mAtGamkirWB0by1F9QQ">
                    <ContainerCriteria operator="And">
                      <DescriptorConditions>
                        <MatchTagCondition tag="Interstitial" />
                        <MatchTagCondition tag="Liver" />
                        <NotMatchTagCondition tag="Pericentral" />
                        <NotMatchTagCondition tag="Periportal" />
                      </DescriptorConditions>
                    </ContainerCriteria>
                    <MoleculeList forAll="0">
                      <MoleculeNames>
                        <MoleculeNamesChild>Caffeine</MoleculeNamesChild>
                      </MoleculeNames>
                    </MoleculeList>
                  </ContainerObserverBuilder>
                  <ContainerObserverBuilder id="bo6I-WhLBEy3d4m9BSnBWA" name="Concentration in container (Liver, Intracellular)" icon="Observer" dimension="Concentration (molar)" formula="wPr7OyHcf0y_ZGXPdYuxuw">
                    <ContainerCriteria operator="And">
                      <DescriptorConditions>
                        <MatchTagCondition tag="Intracellular" />
                        <MatchTagCondition tag="Liver" />
                        <NotMatchTagCondition tag="Pericentral" />
                        <NotMatchTagCondition tag="Periportal" />
                      </DescriptorConditions>
                    </ContainerCriteria>
                    <MoleculeList forAll="0">
                      <MoleculeNames>
                        <MoleculeNamesChild>Caffeine</MoleculeNamesChild>
                      </MoleculeNames>
                    </MoleculeList>
                  </ContainerObserverBuilder>
                  <ContainerObserverBuilder id="ae2DPl7QpUGyed_LKciFvw" name="Concentration in container (Liver, Plasma)" icon="Observer" dimension="Concentration (molar)" formula="6h8Eiq0yt02uIZkiaQXf3g">
                    <ContainerCriteria operator="And">
                      <DescriptorConditions>
                        <MatchTagCondition tag="Liver" />
                        <NotMatchTagCondition tag="Pericentral" />
                        <NotMatchTagCondition tag="Periportal" />
                        <MatchTagCondition tag="Plasma" />
                      </DescriptorConditions>
                    </ContainerCriteria>
                    <MoleculeList forAll="0">
                      <MoleculeNames>
                        <MoleculeNamesChild>Caffeine</MoleculeNamesChild>
                      </MoleculeNames>
                    </MoleculeList>
                  </ContainerObserverBuilder>
                  <AmountObserverBuilder id="Yc_rcIVXb0eo7g9wU3PiYA" name="Concentration in feces" icon="Observer" dimension="Concentration (molar)" formula="JCIg5toueEGlrohj830KFg">
                    <ContainerCriteria operator="And">
                      <DescriptorConditions>
                        <MatchTagCondition tag="Feces" />
                        <MatchTagCondition tag="LumenSegment" />
                      </DescriptorConditions>
                    </ContainerCriteria>
                    <MoleculeList forAll="0">
                      <MoleculeNames>
                        <MoleculeNamesChild>Caffeine</MoleculeNamesChild>
                      </MoleculeNames>
                    </MoleculeList>
                  </AmountObserverBuilder>
                  <AmountObserverBuilder id="SkmV53Kip0eyQ-GJcL3R-Q" name="Concentration in lumen" icon="Observer" dimension="Concentration (molar)" formula="y4V06-HffkqFjegP8zVqRw">
                    <ContainerCriteria operator="And">
                      <DescriptorConditions>
                        <NotMatchTagCondition tag="Feces" />
                        <MatchTagCondition tag="LumenSegment" />
                      </DescriptorConditions>
                    </ContainerCriteria>
                    <MoleculeList forAll="0">
                      <MoleculeNames>
                        <MoleculeNamesChild>Caffeine</MoleculeNamesChild>
                      </MoleculeNames>
                    </MoleculeList>
                  </AmountObserverBuilder>
                  <ContainerObserverBuilder id="4WaOj8mtKk-17HTc4vTN6Q" name="Fraction dissolved" icon="Observer" dimension="Fraction" formula="OHe-cuZX60aOqiT0IAOK6g">
                    <ContainerCriteria operator="And">
                      <DescriptorConditions>
                        <MatchTagCondition tag="Lumen" />
                        <NotMatchTagCondition tag="LumenSegment" />
                      </DescriptorConditions>
                    </ContainerCriteria>
                    <MoleculeList forAll="0">
                      <MoleculeNames>
                        <MoleculeNamesChild>Caffeine</MoleculeNamesChild>
                      </MoleculeNames>
                    </MoleculeList>
                  </ContainerObserverBuilder>
                  <ContainerObserverBuilder id="EwVZPIyaPUe17P9e31bTQQ" name="Fraction of oral drug mass absorbed into mucosa" icon="Observer" dimension="Fraction" formula="cgd9ww_FWU21p4vRRgQSlQ">
                    <ContainerCriteria operator="And">
                      <DescriptorConditions>
                        <MatchTagCondition tag="Lumen" />
                        <NotMatchTagCondition tag="LumenSegment" />
                      </DescriptorConditions>
                    </ContainerCriteria>
                    <MoleculeList forAll="0">
                      <MoleculeNames>
                        <MoleculeNamesChild>Caffeine</MoleculeNamesChild>
                      </MoleculeNames>
                    </MoleculeList>
                  </ContainerObserverBuilder>
                  <ContainerObserverBuilder id="t7dHim51PUm74BJy5HqcAw" name="Fraction of oral drug mass absorbed into mucosa segment" icon="Observer" dimension="Fraction" formula="9xkXOyIAGk-mBLkCeeiY-Q">
                    <ContainerCriteria operator="And">
                      <DescriptorConditions>
                        <NotMatchTagCondition tag="Feces" />
                        <MatchTagCondition tag="LumenSegment" />
                        <NotMatchTagCondition tag="Stomach" />
                      </DescriptorConditions>
                    </ContainerCriteria>
                    <MoleculeList forAll="0">
                      <MoleculeNames>
                        <MoleculeNamesChild>Caffeine</MoleculeNamesChild>
                      </MoleculeNames>
                    </MoleculeList>
                  </ContainerObserverBuilder>
                  <ContainerObserverBuilder id="3Ti32CRpw0K2799uG-xlSQ" name="Interstitial Unbound" icon="Observer" dimension="Concentration (molar)" formula="0ETQ23Cmn0CnvsY2_-RVKg">
                    <ContainerCriteria operator="And">
                      <DescriptorConditions>
                        <MatchTagCondition tag="TissueOrgan" />
                      </DescriptorConditions>
                    </ContainerCriteria>
                    <MoleculeList forAll="0">
                      <MoleculeNames>
                        <MoleculeNamesChild>Caffeine</MoleculeNamesChild>
                      </MoleculeNames>
                    </MoleculeList>
                  </ContainerObserverBuilder>
                  <ContainerObserverBuilder id="9zZu9SjQWkub7Ry6UOmQOg" name="Interstitial Unbound (Liver)" icon="Observer" dimension="Concentration (molar)" formula="-d4OtqgzHUG-q58wMVQgsg">
                    <ContainerCriteria operator="And">
                      <DescriptorConditions>
                        <NotMatchTagCondition tag="BloodCells" />
                        <NotMatchTagCondition tag="Endosome" />
                        <NotMatchTagCondition tag="Gallbladder" />
                        <NotMatchTagCondition tag="Interstitial" />
                        <NotMatchTagCondition tag="Intracellular" />
                        <MatchTagCondition tag="Liver" />
                        <NotMatchTagCondition tag="Pericentral" />
                        <NotMatchTagCondition tag="Periportal" />
                        <NotMatchTagCondition tag="Plasma" />
                      </DescriptorConditions>
                    </ContainerCriteria>
                    <MoleculeList forAll="0">
                      <MoleculeNames>
                        <MoleculeNamesChild>Caffeine</MoleculeNamesChild>
                      </MoleculeNames>
                    </MoleculeList>
                  </ContainerObserverBuilder>
                  <ContainerObserverBuilder id="pBQurqOjCEKqoLNtWI-Mlg" name="Intracellular Unbound" icon="Observer" dimension="Concentration (molar)" formula="ivi08fGf4kKRKgcVowIktw">
                    <ContainerCriteria operator="And">
                      <DescriptorConditions>
                        <MatchTagCondition tag="TissueOrgan" />
                      </DescriptorConditions>
                    </ContainerCriteria>
                    <MoleculeList forAll="0">
                      <MoleculeNames>
                        <MoleculeNamesChild>Caffeine</MoleculeNamesChild>
                      </MoleculeNames>
                    </MoleculeList>
                  </ContainerObserverBuilder>
                  <ContainerObserverBuilder id="Ucs-ooc8iEqfTydS3uMW6A" name="Intracellular Unbound (Liver)" icon="Observer" dimension="Concentration (molar)" formula="6DixjnzqyEOWaEeiTuKwRg">
                    <ContainerCriteria operator="And">
                      <DescriptorConditions>
                        <NotMatchTagCondition tag="BloodCells" />
                        <NotMatchTagCondition tag="Endosome" />
                        <NotMatchTagCondition tag="Gallbladder" />
                        <NotMatchTagCondition tag="Interstitial" />
                        <NotMatchTagCondition tag="Intracellular" />
                        <MatchTagCondition tag="Liver" />
                        <NotMatchTagCondition tag="Pericentral" />
                        <NotMatchTagCondition tag="Periportal" />
                        <NotMatchTagCondition tag="Plasma" />
                      </DescriptorConditions>
                    </ContainerCriteria>
                    <MoleculeList forAll="0">
                      <MoleculeNames>
                        <MoleculeNamesChild>Caffeine</MoleculeNamesChild>
                      </MoleculeNames>
                    </MoleculeList>
                  </ContainerObserverBuilder>
                  <ContainerObserverBuilder id="WeUS3l-hKUiuR_ukbHXNEg" name="Plasma (Peripheral Venous Blood)" icon="Observer" dimension="Concentration (molar)" formula="Vpa7ik1FzUaxVVF70XX-CA">
                    <ContainerCriteria operator="And">
                      <DescriptorConditions>
                        <MatchTagCondition tag="PeripheralVenousBlood" />
                      </DescriptorConditions>
                    </ContainerCriteria>
                    <MoleculeList forAll="0">
                      <MoleculeNames>
                        <MoleculeNamesChild>Caffeine</MoleculeNamesChild>
                      </MoleculeNames>
                    </MoleculeList>
                  </ContainerObserverBuilder>
                  <AmountObserverBuilder id="pwURz6uynkez_EBylz7uCg" name="Plasma Unbound" icon="Observer" dimension="Concentration (molar)" formula="46TKeDQfIkucAziP0rxmBA">
                    <ContainerCriteria operator="And">
                      <DescriptorConditions>
                        <MatchTagCondition tag="BloodOrgan" />
                        <MatchTagCondition tag="Plasma" />
                      </DescriptorConditions>
                    </ContainerCriteria>
                    <MoleculeList forAll="0">
                      <MoleculeNames>
                        <MoleculeNamesChild>Caffeine</MoleculeNamesChild>
                      </MoleculeNames>
                    </MoleculeList>
                  </AmountObserverBuilder>
                  <ContainerObserverBuilder id="Xdr5Zyv4PEWpFIbGpRa9EA" name="Plasma Unbound (Peripheral Venous Blood)" icon="Observer" dimension="Concentration (molar)" formula="F9v1OkQrbk6u0ovXSp9MXw">
                    <ContainerCriteria operator="And">
                      <DescriptorConditions>
                        <MatchTagCondition tag="PeripheralVenousBlood" />
                      </DescriptorConditions>
                    </ContainerCriteria>
                    <MoleculeList forAll="0">
                      <MoleculeNames>
                        <MoleculeNamesChild>Caffeine</MoleculeNamesChild>
                      </MoleculeNames>
                    </MoleculeList>
                  </ContainerObserverBuilder>
                  <ContainerObserverBuilder id="yXT11oi8FketjIP-0XoU3Q" name="Tissue" icon="Observer" dimension="Concentration (molar)" formula="UMMILeBiyESrBqr2J0YoEA">
                    <ContainerCriteria operator="And">
                      <DescriptorConditions>
                        <NotMatchTagCondition tag="LargeIntestine" />
                        <NotMatchTagCondition tag="SmallIntestine" />
                        <MatchTagCondition tag="TissueOrgan" />
                      </DescriptorConditions>
                    </ContainerCriteria>
                    <MoleculeList forAll="0">
                      <MoleculeNames>
                        <MoleculeNamesChild>Caffeine</MoleculeNamesChild>
                      </MoleculeNames>
                    </MoleculeList>
                  </ContainerObserverBuilder>
                  <ContainerObserverBuilder id="geaaVajy6E2JcpbZRosG4Q" name="Tissue (Liver)" icon="Observer" dimension="Concentration (molar)" formula="NuuSV_39R06UswO-jSGurQ">
                    <ContainerCriteria operator="And">
                      <DescriptorConditions>
                        <NotMatchTagCondition tag="BloodCells" />
                        <NotMatchTagCondition tag="Endosome" />
                        <NotMatchTagCondition tag="Gallbladder" />
                        <NotMatchTagCondition tag="Interstitial" />
                        <NotMatchTagCondition tag="Intracellular" />
                        <NotMatchTagCondition tag="LargeIntestine" />
                        <MatchTagCondition tag="Liver" />
                        <NotMatchTagCondition tag="Pericentral" />
                        <NotMatchTagCondition tag="Periportal" />
                        <NotMatchTagCondition tag="Plasma" />
                        <NotMatchTagCondition tag="SmallIntestine" />
                      </DescriptorConditions>
                    </ContainerCriteria>
                    <MoleculeList forAll="0">
                      <MoleculeNames>
                        <MoleculeNamesChild>Caffeine</MoleculeNamesChild>
                      </MoleculeNames>
                    </MoleculeList>
                  </ContainerObserverBuilder>
                  <ContainerObserverBuilder id="BJhz70H6cEmZHEMgtvWnLA" name="Total Tissue (Large Intestine)" icon="Observer" dimension="Concentration (molar)" formula="e9wxb8yUcEKab1SA8BpL-g">
                    <ContainerCriteria operator="And">
                      <DescriptorConditions>
                        <MatchTagCondition tag="LargeIntestine" />
                        <MatchTagCondition tag="TissueOrgan" />
                      </DescriptorConditions>
                    </ContainerCriteria>
                    <MoleculeList forAll="0">
                      <MoleculeNames>
                        <MoleculeNamesChild>Caffeine</MoleculeNamesChild>
                      </MoleculeNames>
                    </MoleculeList>
                  </ContainerObserverBuilder>
                  <ContainerObserverBuilder id="KON2Jv6xYEGEKMh389E6-g" name="Total Tissue (Small Intestine)" icon="Observer" dimension="Concentration (molar)" formula="YsKlmXeK2Ei4oFIH7_5Fow">
                    <ContainerCriteria operator="And">
                      <DescriptorConditions>
                        <MatchTagCondition tag="SmallIntestine" />
                        <MatchTagCondition tag="TissueOrgan" />
                      </DescriptorConditions>
                    </ContainerCriteria>
                    <MoleculeList forAll="0">
                      <MoleculeNames>
                        <MoleculeNamesChild>Caffeine</MoleculeNamesChild>
                      </MoleculeNames>
                    </MoleculeList>
                  </ContainerObserverBuilder>
                  <ContainerObserverBuilder id="YAlIoMDvzU2ACk59HjMusg" name="Whole Blood" icon="Observer" dimension="Concentration (molar)" formula="A1Zjo4QecEuW6TOWwv4ZmQ">
                    <ContainerCriteria operator="And">
                      <DescriptorConditions>
                        <NotMatchTagCondition tag="BloodCells" />
                        <MatchTagCondition tag="BloodOrgan" />
                        <NotMatchTagCondition tag="Plasma" />
                      </DescriptorConditions>
                    </ContainerCriteria>
                    <MoleculeList forAll="0">
                      <MoleculeNames>
                        <MoleculeNamesChild>Caffeine</MoleculeNamesChild>
                      </MoleculeNames>
                    </MoleculeList>
                  </ContainerObserverBuilder>
                  <ContainerObserverBuilder id="36l88giiAU62QEVBmckQGw" name="Whole Blood (Peripheral Venous Blood)" icon="Observer" dimension="Concentration (molar)" formula="CFxPSPuo4k2jh4cklGeIkQ">
                    <ContainerCriteria operator="And">
                      <DescriptorConditions>
                        <MatchTagCondition tag="PeripheralVenousBlood" />
                      </DescriptorConditions>
                    </ContainerCriteria>
                    <MoleculeList forAll="0">
                      <MoleculeNames>
                        <MoleculeNamesChild>Caffeine</MoleculeNamesChild>
                      </MoleculeNames>
                    </MoleculeList>
                  </ContainerObserverBuilder>
                  <AmountObserverBuilder id="-4e83hMm60iGFRMTP7bcqw" name="Fraction excreted to urine" icon="Observer" dimension="Fraction" formula="81nKAoAzDEuQ3cBl9VB3kA">
                    <ContainerCriteria operator="And">
                      <DescriptorConditions>
                        <MatchTagCondition tag="Urine" />
                      </DescriptorConditions>
                    </ContainerCriteria>
                    <MoleculeList forAll="0">
                      <MoleculeNames>
                        <MoleculeNamesChild>Caffeine</MoleculeNamesChild>
                      </MoleculeNames>
                    </MoleculeList>
                  </AmountObserverBuilder>
                  <AmountObserverBuilder id="osDDjzKAn0e0yROV8synDQ" name="Fraction excreted to bile" icon="Observer" dimension="Fraction" formula="cEkUCYbHm0G9JCWDFFwqIQ">
                    <ContainerCriteria operator="And">
                      <DescriptorConditions>
                        <MatchTagCondition tag="Gallbladder" />
                      </DescriptorConditions>
                    </ContainerCriteria>
                    <MoleculeList forAll="0">
                      <MoleculeNames>
                        <MoleculeNamesChild>Caffeine</MoleculeNamesChild>
                      </MoleculeNames>
                    </MoleculeList>
                  </AmountObserverBuilder>
                  <AmountObserverBuilder id="KSZGiQgzjE2SxV8kccq8wQ" name="Fraction excreted to feces" icon="Observer" dimension="Fraction" formula="cxyfXsW7fUaj767bwhcd6w">
                    <ContainerCriteria operator="And">
                      <DescriptorConditions>
                        <MatchTagCondition tag="Feces" />
                      </DescriptorConditions>
                    </ContainerCriteria>
                    <MoleculeList forAll="0">
                      <MoleculeNames>
                        <MoleculeNamesChild>Caffeine</MoleculeNamesChild>
                      </MoleculeNames>
                    </MoleculeList>
                  </AmountObserverBuilder>
                  <AmountObserverBuilder id="aRghIKimCk2LfQ0zFeiEnA" name="Fraction of dose-Caffeine" icon="Observer" dimension="Fraction" formula="9rUyz4_pcUedwucMMVfuBQ">
                    <ContainerCriteria operator="And">
                      <DescriptorConditions>
                        <MatchAllCondition />
                      </DescriptorConditions>
                    </ContainerCriteria>
                    <MoleculeList forAll="0">
                      <MoleculeNames>
                        <MoleculeNamesChild>Caffeine-CYP1A2-MM Metabolite</MoleculeNamesChild>
                      </MoleculeNames>
                    </MoleculeList>
                  </AmountObserverBuilder>
                  <ContainerObserverBuilder id="mGFyy5qCwUahDGKYxp77Jg" name="Fraction of dose-Caffeine-Liver-Interstitial" icon="Observer" dimension="Fraction" formula="27cx2h5rj06radGVNYIaAg">
                    <ContainerCriteria operator="And">
                      <DescriptorConditions>
                        <MatchTagCondition tag="Liver" />
                        <MatchTagCondition tag="Interstitial" />
                        <NotMatchTagCondition tag="Pericentral" />
                        <NotMatchTagCondition tag="Periportal" />
                      </DescriptorConditions>
                    </ContainerCriteria>
                    <MoleculeList forAll="0">
                      <MoleculeNames>
                        <MoleculeNamesChild>Caffeine-CYP1A2-MM Metabolite</MoleculeNamesChild>
                      </MoleculeNames>
                    </MoleculeList>
                  </ContainerObserverBuilder>
                  <ContainerObserverBuilder id="YujGTN6pakueWyEGAjYexA" name="Fraction of dose-Caffeine-Liver-Intracellular" icon="Observer" dimension="Fraction" formula="6cexzAsCI0a6148ibaZQsw">
                    <ContainerCriteria operator="And">
                      <DescriptorConditions>
                        <MatchTagCondition tag="Liver" />
                        <MatchTagCondition tag="Intracellular" />
                        <NotMatchTagCondition tag="Pericentral" />
                        <NotMatchTagCondition tag="Periportal" />
                      </DescriptorConditions>
                    </ContainerCriteria>
                    <MoleculeList forAll="0">
                      <MoleculeNames>
                        <MoleculeNamesChild>Caffeine-CYP1A2-MM Metabolite</MoleculeNamesChild>
                      </MoleculeNames>
                    </MoleculeList>
                  </ContainerObserverBuilder>
                  <ContainerObserverBuilder id="X0fSCTGRUE63DJLuVN7q-g" name="Fraction of dose-Caffeine-Liver-BloodCells" icon="Observer" dimension="Fraction" formula="YSS02XWilEi4lWjrcCOfOA">
                    <ContainerCriteria operator="And">
                      <DescriptorConditions>
                        <MatchTagCondition tag="Liver" />
                        <MatchTagCondition tag="BloodCells" />
                        <NotMatchTagCondition tag="Pericentral" />
                        <NotMatchTagCondition tag="Periportal" />
                      </DescriptorConditions>
                    </ContainerCriteria>
                    <MoleculeList forAll="0">
                      <MoleculeNames>
                        <MoleculeNamesChild>Caffeine-CYP1A2-MM Metabolite</MoleculeNamesChild>
                      </MoleculeNames>
                    </MoleculeList>
                  </ContainerObserverBuilder>
                  <ContainerObserverBuilder id="eeV6AQW-_UuVC754eQ54Pg" name="Fraction of dose-Caffeine-Liver-Plasma" icon="Observer" dimension="Fraction" formula="CpxlkSE0B02LtRtPi2qfZQ">
                    <ContainerCriteria operator="And">
                      <DescriptorConditions>
                        <MatchTagCondition tag="Liver" />
                        <MatchTagCondition tag="Plasma" />
                        <NotMatchTagCondition tag="Pericentral" />
                        <NotMatchTagCondition tag="Periportal" />
                      </DescriptorConditions>
                    </ContainerCriteria>
                    <MoleculeList forAll="0">
                      <MoleculeNames>
                        <MoleculeNamesChild>Caffeine-CYP1A2-MM Metabolite</MoleculeNamesChild>
                      </MoleculeNames>
                    </MoleculeList>
                  </ContainerObserverBuilder>
                  <ContainerObserverBuilder id="JtLtDIW5IE-il1yp6ixVIA" name="Fraction of dose-Caffeine-Liver-Endosome" icon="Observer" dimension="Fraction" formula="BpZmtZuE_kOc9Bj-ctYKfA">
                    <ContainerCriteria operator="And">
                      <DescriptorConditions>
                        <MatchTagCondition tag="Liver" />
                        <MatchTagCondition tag="Endosome" />
                        <NotMatchTagCondition tag="Pericentral" />
                        <NotMatchTagCondition tag="Periportal" />
                      </DescriptorConditions>
                    </ContainerCriteria>
                    <MoleculeList forAll="0">
                      <MoleculeNames>
                        <MoleculeNamesChild>Caffeine-CYP1A2-MM Metabolite</MoleculeNamesChild>
                      </MoleculeNames>
                    </MoleculeList>
                  </ContainerObserverBuilder>
                  <ContainerObserverBuilder id="arY7lsInQ0qN8wcTdxy-FQ" name="Total fraction of dose-Caffeine" icon="Observer" dimension="Fraction" formula="tWdTJ1oXw0uZ1c8rARZkoA">
                    <ContainerCriteria operator="And">
                      <DescriptorConditions>
                        <MatchTagCondition tag="Organism" />
                      </DescriptorConditions>
                    </ContainerCriteria>
                    <MoleculeList forAll="0">
                      <MoleculeNames>
                        <MoleculeNamesChild>Caffeine-CYP1A2-MM Metabolite</MoleculeNamesChild>
                      </MoleculeNames>
                    </MoleculeList>
                  </ContainerObserverBuilder>
                </Builders>
                <FormulaCache>
                  <Formulas>
                    <Formula id="5jsozNIzXEmoyfcVV3IcnQ" name="OBS_BloodCells_PeripheralVenousBlood" dim="Concentration (molar)" formula="fQ_art*C_bc_art+fQ_bon*C_bc_bon+fQ_fat*C_bc_fat+fQ_mus*C_bc_mus+fQ_skn*C_bc_skn">
                      <Paths>
                        <Path path="0" as="1" dim="2" />
                        <Path path="3" as="4" dim="2" />
                        <Path path="5" as="6" dim="2" />
                        <Path path="7" as="8" dim="2" />
                        <Path path="9" as="10" dim="2" />
                        <Path path="11" as="12" dim="13" />
                        <Path path="14" as="15" dim="13" />
                        <Path path="16" as="17" dim="13" />
                        <Path path="18" as="19" dim="13" />
                        <Path path="20" as="21" dim="13" />
                      </Paths>
                    </Formula>
                    <Formula id="JCIg5toueEGlrohj830KFg" name="OBS_Concentration" dim="Concentration (molar)" formula="Concentration">
                      <Paths>
                        <Path path="22" as="23" dim="2" />
                      </Paths>
                    </Formula>
                    <Formula id="o7G-a26q4UamT9r1JYK8dg" name="OBS_Concentration_liv_bc" dim="Concentration (molar)" formula="(M_bc_prp + M_bc_prc)/(V_bc_prp+V_bc_prc)">
                      <Paths>
                        <Path path="24" as="25" dim="26" />
                        <Path path="27" as="28" dim="26" />
                        <Path path="29" as="30" dim="31" />
                        <Path path="32" as="33" dim="31" />
                      </Paths>
                    </Formula>
                    <Formula id="my9mAtGamkirWB0by1F9QQ" name="OBS_Concentration_liv_int" dim="Concentration (molar)" formula="(M_int_prp + M_int_prc)/(V_int_prp+V_int_prc)">
                      <Paths>
                        <Path path="34" as="35" dim="26" />
                        <Path path="36" as="37" dim="26" />
                        <Path path="38" as="39" dim="31" />
                        <Path path="40" as="41" dim="31" />
                      </Paths>
                    </Formula>
                    <Formula id="wPr7OyHcf0y_ZGXPdYuxuw" name="OBS_Concentration_liv_cell" dim="Concentration (molar)" formula="(M_cell_prp + M_cell_prc)/(V_cell_prp+V_cell_prc)">
                      <Paths>
                        <Path path="42" as="43" dim="26" />
                        <Path path="44" as="45" dim="26" />
                        <Path path="46" as="47" dim="31" />
                        <Path path="48" as="49" dim="31" />
                      </Paths>
                    </Formula>
                    <Formula id="6h8Eiq0yt02uIZkiaQXf3g" name="OBS_Concentration_liv_pls" dim="Concentration (molar)" formula="(M_pls_prp + M_pls_prc)/(V_pls_prp+V_pls_prc)">
                      <Paths>
                        <Path path="50" as="51" dim="26" />
                        <Path path="52" as="53" dim="26" />
                        <Path path="54" as="55" dim="31" />
                        <Path path="56" as="57" dim="31" />
                      </Paths>
                    </Formula>
                    <Formula id="y4V06-HffkqFjegP8zVqRw" name="OBS_LumenConcentration" dim="Concentration (molar)" formula="EffectiveLumenConcentration">
                      <Paths>
                        <Path path="58" as="59" dim="2" />
                      </Paths>
                    </Formula>
                    <Formula id="OHe-cuZX60aOqiT0IAOK6g" name="OBS_TotalFractionDissolved" dim="Fraction" formula="TotalOralDrugMass &gt; 0 ? (M_sto + M_duo + M_uje + M_lje + M_uil + M_lil + M_cae + M_colasc + M_coltrans + M_coldesc + M_colsigm + M_rect + M_fec + Mabs_Mucosa) / TotalOralDrugMass : 0">
                      <Paths>
                        <Path path="60" as="61" dim="31" />
                        <Path path="62" as="63" dim="31" />
                        <Path path="64" as="65" dim="31" />
                        <Path path="66" as="67" dim="31" />
                        <Path path="68" as="69" dim="31" />
                        <Path path="70" as="71" dim="31" />
                        <Path path="72" as="73" dim="31" />
                        <Path path="74" as="75" dim="31" />
                        <Path path="76" as="77" dim="31" />
                        <Path path="78" as="79" dim="31" />
                        <Path path="80" as="81" dim="31" />
                        <Path path="82" as="83" dim="31" />
                        <Path path="84" as="85" dim="31" />
                        <Path path="86" as="87" dim="31" />
                        <Path path="88" as="89" dim="31" />
                      </Paths>
                    </Formula>
                    <Formula id="cgd9ww_FWU21p4vRRgQSlQ" name="OBS_FractionAbsorbedToMucosa" dim="Fraction" formula="OralDrugMass&gt;0.0 ?  MassAbsorbed/OralDrugMass : 0">
                      <Paths>
                        <Path path="86" as="90" dim="31" />
                        <Path path="88" as="91" dim="31" />
                      </Paths>
                    </Formula>
                    <Formula id="9xkXOyIAGk-mBLkCeeiY-Q" name="OBS_FractionAbsorbedToMucosaSegment" dim="Fraction" formula="OralDrugMass&gt;0.0 ?  MassAbsorbed/OralDrugMass : 0">
                      <Paths>
                        <Path path="92" as="90" dim="31" />
                        <Path path="88" as="91" dim="31" />
                      </Paths>
                    </Formula>
                    <Formula id="0ETQ23Cmn0CnvsY2_-RVKg" name="OBS_InterstitialUnbound" dim="Concentration (molar)" formula="C_int * K_water_int">
                      <Paths>
                        <Path path="93" as="94" dim="2" />
                        <Path path="95" as="96" />
                      </Paths>
                    </Formula>
                    <Formula id="-d4OtqgzHUG-q58wMVQgsg" name="OBS_InterstitialUnbound_liv" dim="Concentration (molar)" formula="(M_int_prp * K_water_int_prp + M_int_prc * K_water_int_prc)/(V_int_prp + V_int_prc)">
                      <Paths>
                        <Path path="34" as="35" dim="26" />
                        <Path path="36" as="37" dim="26" />
                        <Path path="38" as="39" dim="31" />
                        <Path path="40" as="41" dim="31" />
                        <Path path="97" as="98" />
                        <Path path="99" as="100" />
                      </Paths>
                    </Formula>
                    <Formula id="ivi08fGf4kKRKgcVowIktw" name="OBS_IntracellularUnbound" dim="Concentration (molar)" formula="C_cell * K_water_cell">
                      <Paths>
                        <Path path="101" as="102" dim="2" />
                        <Path path="103" as="104" />
                      </Paths>
                    </Formula>
                    <Formula id="6DixjnzqyEOWaEeiTuKwRg" name="OBS_IntracellularUnbound_liv" dim="Concentration (molar)" formula="(M_cell_prp * K_water_cell_prp + M_cell_prc * K_water_cell_prc)/(V_cell_prp + V_cell_prc)">
                      <Paths>
                        <Path path="42" as="43" dim="26" />
                        <Path path="44" as="45" dim="26" />
                        <Path path="46" as="47" dim="31" />
                        <Path path="48" as="49" dim="31" />
                        <Path path="105" as="106" />
                        <Path path="107" as="108" />
                      </Paths>
                    </Formula>
                    <Formula id="Vpa7ik1FzUaxVVF70XX-CA" name="OBS_Plasma_PeripheralVenousBlood" dim="Concentration (molar)" formula="fQ_art*C_pls_art+fQ_bon*C_pls_bon+fQ_fat*C_pls_fat+fQ_mus*C_pls_mus+fQ_skn*C_pls_skn">
                      <Paths>
                        <Path path="109" as="110" dim="2" />
                        <Path path="111" as="112" dim="2" />
                        <Path path="113" as="114" dim="2" />
                        <Path path="115" as="116" dim="2" />
                        <Path path="117" as="118" dim="2" />
                        <Path path="11" as="12" dim="13" />
                        <Path path="14" as="15" dim="13" />
                        <Path path="16" as="17" dim="13" />
                        <Path path="18" as="19" dim="13" />
                        <Path path="20" as="21" dim="13" />
                      </Paths>
                    </Formula>
                    <Formula id="46TKeDQfIkucAziP0rxmBA" name="OBS_PlasmaUnbound" dim="Concentration (molar)" formula="C_pls*fu">
                      <Paths>
                        <Path path="22" as="119" dim="2" />
                        <Path path="120" as="121" dim="13" />
                      </Paths>
                    </Formula>
                    <Formula id="F9v1OkQrbk6u0ovXSp9MXw" name="OBS_PlasmaUnbound_PeripheralVenousBlood" dim="Concentration (molar)" formula="(fQ_art*C_pls_art+fQ_bon*C_pls_bon+fQ_fat*C_pls_fat+fQ_mus*C_pls_mus+fQ_skn*C_pls_skn)*fu">
                      <Paths>
                        <Path path="109" as="110" dim="2" />
                        <Path path="111" as="112" dim="2" />
                        <Path path="113" as="114" dim="2" />
                        <Path path="115" as="116" dim="2" />
                        <Path path="117" as="118" dim="2" />
                        <Path path="120" as="121" dim="13" />
                        <Path path="11" as="12" dim="13" />
                        <Path path="14" as="15" dim="13" />
                        <Path path="16" as="17" dim="13" />
                        <Path path="18" as="19" dim="13" />
                        <Path path="20" as="21" dim="13" />
                      </Paths>
                    </Formula>
                    <Formula id="UMMILeBiyESrBqr2J0YoEA" name="OBS_Tissue" dim="Concentration (molar)" formula="(f_int*C_int+f_cell*C_cell)/(f_int+f_cell)">
                      <Paths>
                        <Path path="101" as="102" dim="2" />
                        <Path path="93" as="94" dim="2" />
                        <Path path="122" as="123" />
                        <Path path="124" as="125" />
                      </Paths>
                    </Formula>
                    <Formula id="NuuSV_39R06UswO-jSGurQ" name="OBS_Tissue_liv" dim="Concentration (molar)" formula="(M_int_prp + M_int_prc + M_cell_prp + M_cell_prc)/(V_int_prp + V_int_prc + V_cell_prp + V_cell_prc)">
                      <Paths>
                        <Path path="34" as="35" dim="26" />
                        <Path path="36" as="37" dim="26" />
                        <Path path="42" as="43" dim="26" />
                        <Path path="44" as="45" dim="26" />
                        <Path path="46" as="47" dim="31" />
                        <Path path="48" as="49" dim="31" />
                        <Path path="38" as="39" dim="31" />
                        <Path path="40" as="41" dim="31" />
                      </Paths>
                    </Formula>
                    <Formula id="e9wxb8yUcEKab1SA8BpL-g" name="OBS_Tissue_LargeIntestine" dim="Concentration (molar)" formula="(M_int + M_cell + M_int_cae + M_cell_cae + M_int_colasc + M_cell_colasc + M_int_coltrans + M_cell_coltrans + M_int_coldesc + M_cell_coldesc + M_int_colsigm + M_cell_colsigm + M_int_rect + M_cell_rect)/(V_int + V_cell + V_int_cae + V_cell_cae + V_int_colasc + V_cell_colasc + V_int_coltrans + V_cell_coltrans + V_int_coldesc + V_cell_coldesc + V_int_colsigm + V_cell_colsigm + V_int_rect + V_cell_rect)">
                      <Paths>
                        <Path path="126" as="127" dim="26" />
                        <Path path="128" as="129" dim="26" />
                        <Path path="130" as="131" dim="26" />
                        <Path path="132" as="133" dim="26" />
                        <Path path="134" as="135" dim="26" />
                        <Path path="136" as="137" dim="26" />
                        <Path path="138" as="139" dim="26" />
                        <Path path="140" as="141" dim="26" />
                        <Path path="142" as="143" dim="26" />
                        <Path path="144" as="145" dim="26" />
                        <Path path="146" as="147" dim="26" />
                        <Path path="148" as="149" dim="26" />
                        <Path path="150" as="151" dim="26" />
                        <Path path="152" as="153" dim="26" />
                        <Path path="154" as="155" dim="31" />
                        <Path path="156" as="157" dim="31" />
                        <Path path="158" as="159" dim="31" />
                        <Path path="160" as="161" dim="31" />
                        <Path path="162" as="163" dim="31" />
                        <Path path="164" as="165" dim="31" />
                        <Path path="166" as="167" dim="31" />
                        <Path path="168" as="169" dim="31" />
                        <Path path="170" as="171" dim="31" />
                        <Path path="172" as="173" dim="31" />
                        <Path path="174" as="175" dim="31" />
                        <Path path="176" as="177" dim="31" />
                        <Path path="178" as="179" dim="31" />
                        <Path path="180" as="181" dim="31" />
                      </Paths>
                    </Formula>
                    <Formula id="YsKlmXeK2Ei4oFIH7_5Fow" name="OBS_Tissue_SmallIntestine" dim="Concentration (molar)" formula="(M_int + M_cell + M_int_duo + M_cell_duo + M_int_uje + M_cell_uje + M_int_lje + M_cell_lje + M_int_uil + M_cell_uil + M_int_lil + M_cell_lil)/(V_int + V_cell + V_int_duo + V_cell_duo + V_int_uje + V_cell_uje + V_int_lje + V_cell_lje + V_int_uil + V_cell_uil + V_int_lil + V_cell_lil)">
                      <Paths>
                        <Path path="182" as="127" dim="26" />
                        <Path path="183" as="184" dim="26" />
                        <Path path="185" as="186" dim="26" />
                        <Path path="187" as="188" dim="26" />
                        <Path path="189" as="190" dim="26" />
                        <Path path="191" as="192" dim="26" />
                        <Path path="193" as="141" dim="26" />
                        <Path path="194" as="195" dim="26" />
                        <Path path="196" as="197" dim="26" />
                        <Path path="198" as="199" dim="26" />
                        <Path path="200" as="201" dim="26" />
                        <Path path="202" as="203" dim="26" />
                        <Path path="204" as="155" dim="31" />
                        <Path path="205" as="206" dim="31" />
                        <Path path="207" as="208" dim="31" />
                        <Path path="209" as="210" dim="31" />
                        <Path path="211" as="212" dim="31" />
                        <Path path="213" as="214" dim="31" />
                        <Path path="215" as="169" dim="31" />
                        <Path path="216" as="217" dim="31" />
                        <Path path="218" as="219" dim="31" />
                        <Path path="220" as="221" dim="31" />
                        <Path path="222" as="223" dim="31" />
                        <Path path="224" as="225" dim="31" />
                      </Paths>
                    </Formula>
                    <Formula id="A1Zjo4QecEuW6TOWwv4ZmQ" name="OBS_WholeBlood" dim="Concentration (molar)" formula="(1 - HCT) * C_pls+HCT * C_bc">
                      <Paths>
                        <Path path="226" as="227" dim="2" />
                        <Path path="228" as="119" dim="2" />
                        <Path path="229" as="230" />
                      </Paths>
                    </Formula>
                    <Formula id="CFxPSPuo4k2jh4cklGeIkQ" name="OBS_WholeBlood_PeripheralVenousBlood" dim="Concentration (molar)" formula="(1-HCT)*(fQ_art*C_pls_art+fQ_bon*C_pls_bon+fQ_fat*C_pls_fat+fQ_mus*C_pls_mus+fQ_skn*C_pls_skn) + HCT*(fQ_art*C_bc_art+fQ_bon*C_bc_bon+fQ_fat*C_bc_fat+fQ_mus*C_bc_mus+fQ_skn*C_bc_skn)">
                      <Paths>
                        <Path path="0" as="1" dim="2" />
                        <Path path="3" as="4" dim="2" />
                        <Path path="5" as="6" dim="2" />
                        <Path path="7" as="8" dim="2" />
                        <Path path="9" as="10" dim="2" />
                        <Path path="109" as="110" dim="2" />
                        <Path path="111" as="112" dim="2" />
                        <Path path="113" as="114" dim="2" />
                        <Path path="115" as="116" dim="2" />
                        <Path path="117" as="118" dim="2" />
                        <Path path="11" as="12" dim="13" />
                        <Path path="14" as="15" dim="13" />
                        <Path path="16" as="17" dim="13" />
                        <Path path="18" as="19" dim="13" />
                        <Path path="20" as="21" dim="13" />
                        <Path path="229" as="230" />
                      </Paths>
                    </Formula>
                    <Formula id="81nKAoAzDEuQ3cBl9VB3kA" name="FractionObserver" dim="Fraction" formula="TotalDrugMass&gt;0 ? M/TotalDrugMass : 0">
                      <Paths>
                        <Path path="231" as="232" dim="31" />
                        <Path path="233" as="234" dim="31" />
                      </Paths>
                    </Formula>
                    <Formula id="cEkUCYbHm0G9JCWDFFwqIQ" name="FractionObserver" dim="Fraction" formula="TotalDrugMass&gt;0 ? M/TotalDrugMass : 0">
                      <Paths>
                        <Path path="231" as="232" dim="31" />
                        <Path path="233" as="234" dim="31" />
                      </Paths>
                    </Formula>
                    <Formula id="cxyfXsW7fUaj767bwhcd6w" name="FractionObserver" dim="Fraction" formula="TotalDrugMass&gt;0 ? M/TotalDrugMass : 0">
                      <Paths>
                        <Path path="231" as="232" dim="31" />
                        <Path path="233" as="234" dim="31" />
                      </Paths>
                    </Formula>
                    <Formula id="9rUyz4_pcUedwucMMVfuBQ" name="FractionOfDose_Caffeine" dim="Fraction" formula="TotalDrugMass&gt;0 ? M/TotalDrugMass : 0">
                      <Paths>
                        <Path path="231" as="232" dim="31" />
                        <Path path="235" as="234" dim="31" />
                      </Paths>
                    </Formula>
                    <Formula id="27cx2h5rj06radGVNYIaAg" name="Fraction of dose-Caffeine-Liver-Interstitial" dim="Fraction" formula="(M_periportal + M_pericentral)/TotalDrugMass">
                      <Paths>
                        <Path path="40" as="236" dim="31" />
                        <Path path="38" as="237" dim="31" />
                        <Path path="235" as="234" dim="31" />
                      </Paths>
                    </Formula>
                    <Formula id="6cexzAsCI0a6148ibaZQsw" name="Fraction of dose-Caffeine-Liver-Intracellular" dim="Fraction" formula="(M_periportal + M_pericentral)/TotalDrugMass">
                      <Paths>
                        <Path path="48" as="236" dim="31" />
                        <Path path="46" as="237" dim="31" />
                        <Path path="235" as="234" dim="31" />
                      </Paths>
                    </Formula>
                    <Formula id="YSS02XWilEi4lWjrcCOfOA" name="Fraction of dose-Caffeine-Liver-BloodCells" dim="Fraction" formula="(M_periportal + M_pericentral)/TotalDrugMass">
                      <Paths>
                        <Path path="32" as="236" dim="31" />
                        <Path path="29" as="237" dim="31" />
                        <Path path="235" as="234" dim="31" />
                      </Paths>
                    </Formula>
                    <Formula id="CpxlkSE0B02LtRtPi2qfZQ" name="Fraction of dose-Caffeine-Liver-Plasma" dim="Fraction" formula="(M_periportal + M_pericentral)/TotalDrugMass">
                      <Paths>
                        <Path path="56" as="236" dim="31" />
                        <Path path="54" as="237" dim="31" />
                        <Path path="235" as="234" dim="31" />
                      </Paths>
                    </Formula>
                    <Formula id="BpZmtZuE_kOc9Bj-ctYKfA" name="Fraction of dose-Caffeine-Liver-Endosome" dim="Fraction" formula="(M_periportal + M_pericentral)/TotalDrugMass">
                      <Paths>
                        <Path path="238" as="236" dim="31" />
                        <Path path="239" as="237" dim="31" />
                        <Path path="235" as="234" dim="31" />
                      </Paths>
                    </Formula>
                    <SumFormula id="tWdTJ1oXw0uZ1c8rARZkoA" name="TotalFractionOfDose_Caffeine" dim="Fraction" variable="M" formulaString="(TotalDrugMass &gt; 0 ? M_#i/TotalDrugMass : 0)">
                      <Paths>
                        <Path path="235" as="234" dim="31" />
                      </Paths>
                      <Criteria operator="And">
                        <DescriptorConditions>
                          <MatchTagCondition tag="MOLECULE" />
                        </DescriptorConditions>
                      </Criteria>
                    </SumFormula>
                  </Formulas>
                  <StringMap>
                    <Map s="Organism|ArterialBlood|BloodCells|MOLECULE|Concentration" id="0" />
                    <Map s="C_bc_art" id="1" />
                    <Map s="Concentration (molar)" id="2" />
                    <Map s="Organism|Bone|BloodCells|MOLECULE|Concentration" id="3" />
                    <Map s="C_bc_bon" id="4" />
                    <Map s="Organism|Fat|BloodCells|MOLECULE|Concentration" id="5" />
                    <Map s="C_bc_fat" id="6" />
                    <Map s="Organism|Muscle|BloodCells|MOLECULE|Concentration" id="7" />
                    <Map s="C_bc_mus" id="8" />
                    <Map s="Organism|Skin|BloodCells|MOLECULE|Concentration" id="9" />
                    <Map s="C_bc_skn" id="10" />
                    <Map s="Organism|ArterialBlood|Peripheral blood flow fraction" id="11" />
                    <Map s="fQ_art" id="12" />
                    <Map s="Fraction" id="13" />
                    <Map s="Organism|Bone|Peripheral blood flow fraction" id="14" />
                    <Map s="fQ_bon" id="15" />
                    <Map s="Organism|Fat|Peripheral blood flow fraction" id="16" />
                    <Map s="fQ_fat" id="17" />
                    <Map s="Organism|Muscle|Peripheral blood flow fraction" id="18" />
                    <Map s="fQ_mus" id="19" />
                    <Map s="Organism|Skin|Peripheral blood flow fraction" id="20" />
                    <Map s="fQ_skn" id="21" />
                    <Map s="..|Concentration" id="22" />
                    <Map s="Concentration" id="23" />
                    <Map s="Organism|Liver|Pericentral|BloodCells|Volume" id="24" />
                    <Map s="V_bc_prc" id="25" />
                    <Map s="Volume" id="26" />
                    <Map s="Organism|Liver|Periportal|BloodCells|Volume" id="27" />
                    <Map s="V_bc_prp" id="28" />
                    <Map s="Organism|Liver|Pericentral|BloodCells|MOLECULE" id="29" />
                    <Map s="M_bc_prc" id="30" />
                    <Map s="Amount" id="31" />
                    <Map s="Organism|Liver|Periportal|BloodCells|MOLECULE" id="32" />
                    <Map s="M_bc_prp" id="33" />
                    <Map s="Organism|Liver|Pericentral|Interstitial|Volume" id="34" />
                    <Map s="V_int_prc" id="35" />
                    <Map s="Organism|Liver|Periportal|Interstitial|Volume" id="36" />
                    <Map s="V_int_prp" id="37" />
                    <Map s="Organism|Liver|Pericentral|Interstitial|MOLECULE" id="38" />
                    <Map s="M_int_prc" id="39" />
                    <Map s="Organism|Liver|Periportal|Interstitial|MOLECULE" id="40" />
                    <Map s="M_int_prp" id="41" />
                    <Map s="Organism|Liver|Pericentral|Intracellular|Volume" id="42" />
                    <Map s="V_cell_prc" id="43" />
                    <Map s="Organism|Liver|Periportal|Intracellular|Volume" id="44" />
                    <Map s="V_cell_prp" id="45" />
                    <Map s="Organism|Liver|Pericentral|Intracellular|MOLECULE" id="46" />
                    <Map s="M_cell_prc" id="47" />
                    <Map s="Organism|Liver|Periportal|Intracellular|MOLECULE" id="48" />
                    <Map s="M_cell_prp" id="49" />
                    <Map s="Organism|Liver|Pericentral|Plasma|Volume" id="50" />
                    <Map s="V_pls_prc" id="51" />
                    <Map s="Organism|Liver|Periportal|Plasma|Volume" id="52" />
                    <Map s="V_pls_prp" id="53" />
                    <Map s="Organism|Liver|Pericentral|Plasma|MOLECULE" id="54" />
                    <Map s="M_pls_prc" id="55" />
                    <Map s="Organism|Liver|Periportal|Plasma|MOLECULE" id="56" />
                    <Map s="M_pls_prp" id="57" />
                    <Map s="..|Effective concentration in lumen" id="58" />
                    <Map s="EffectiveLumenConcentration" id="59" />
                    <Map s="Organism|Lumen|Caecum|MOLECULE" id="60" />
                    <Map s="M_cae" id="61" />
                    <Map s="Organism|Lumen|ColonAscendens|MOLECULE" id="62" />
                    <Map s="M_colasc" id="63" />
                    <Map s="Organism|Lumen|ColonDescendens|MOLECULE" id="64" />
                    <Map s="M_coldesc" id="65" />
                    <Map s="Organism|Lumen|ColonSigmoid|MOLECULE" id="66" />
                    <Map s="M_colsigm" id="67" />
                    <Map s="Organism|Lumen|ColonTransversum|MOLECULE" id="68" />
                    <Map s="M_coltrans" id="69" />
                    <Map s="Organism|Lumen|Duodenum|MOLECULE" id="70" />
                    <Map s="M_duo" id="71" />
                    <Map s="Organism|Lumen|Feces|MOLECULE" id="72" />
                    <Map s="M_fec" id="73" />
                    <Map s="Organism|Lumen|LowerIleum|MOLECULE" id="74" />
                    <Map s="M_lil" id="75" />
                    <Map s="Organism|Lumen|LowerJejunum|MOLECULE" id="76" />
                    <Map s="M_lje" id="77" />
                    <Map s="Organism|Lumen|Rectum|MOLECULE" id="78" />
                    <Map s="M_rect" id="79" />
                    <Map s="Organism|Lumen|Stomach|MOLECULE" id="80" />
                    <Map s="M_sto" id="81" />
                    <Map s="Organism|Lumen|UpperIleum|MOLECULE" id="82" />
                    <Map s="M_uil" id="83" />
                    <Map s="Organism|Lumen|UpperJejunum|MOLECULE" id="84" />
                    <Map s="M_uje" id="85" />
                    <Map s="Neighborhoods|Lumen_sto_Lumen_duo|MOLECULE|Oral mass absorbed" id="86" />
                    <Map s="Mabs_Mucosa" id="87" />
                    <Map s="MOLECULE|Total oral drug mass" id="88" />
                    <Map s="TotalOralDrugMass" id="89" />
                    <Map s="MassAbsorbed" id="90" />
                    <Map s="OralDrugMass" id="91" />
                    <Map s="..|Oral mass absorbed segment" id="92" />
                    <Map s="..|..|Interstitial|MOLECULE|Concentration" id="93" />
                    <Map s="C_int" id="94" />
                    <Map s="..|..|Interstitial|MOLECULE|Partition coefficient (water/container)" id="95" />
                    <Map s="K_water_int" id="96" />
                    <Map s="Organism|Liver|Pericentral|Interstitial|MOLECULE|Partition coefficient (water/container)" id="97" />
                    <Map s="K_water_int_prc" id="98" />
                    <Map s="Organism|Liver|Periportal|Interstitial|MOLECULE|Partition coefficient (water/container)" id="99" />
                    <Map s="K_water_int_prp" id="100" />
                    <Map s="..|..|Intracellular|MOLECULE|Concentration" id="101" />
                    <Map s="C_cell" id="102" />
                    <Map s="..|..|Intracellular|MOLECULE|Partition coefficient (water/container)" id="103" />
                    <Map s="K_water_cell" id="104" />
                    <Map s="Organism|Liver|Pericentral|Intracellular|MOLECULE|Partition coefficient (water/container)" id="105" />
                    <Map s="K_water_cell_prc" id="106" />
                    <Map s="Organism|Liver|Periportal|Intracellular|MOLECULE|Partition coefficient (water/container)" id="107" />
                    <Map s="K_water_cell_prp" id="108" />
                    <Map s="Organism|ArterialBlood|Plasma|MOLECULE|Concentration" id="109" />
                    <Map s="C_pls_art" id="110" />
                    <Map s="Organism|Bone|Plasma|MOLECULE|Concentration" id="111" />
                    <Map s="C_pls_bon" id="112" />
                    <Map s="Organism|Fat|Plasma|MOLECULE|Concentration" id="113" />
                    <Map s="C_pls_fat" id="114" />
                    <Map s="Organism|Muscle|Plasma|MOLECULE|Concentration" id="115" />
                    <Map s="C_pls_mus" id="116" />
                    <Map s="Organism|Skin|Plasma|MOLECULE|Concentration" id="117" />
                    <Map s="C_pls_skn" id="118" />
                    <Map s="C_pls" id="119" />
                    <Map s="MOLECULE|Fraction unbound (plasma)" id="120" />
                    <Map s="fu" id="121" />
                    <Map s="..|..|Fraction interstitial" id="122" />
                    <Map s="f_int" id="123" />
                    <Map s="..|..|Fraction intracellular" id="124" />
                    <Map s="f_cell" id="125" />
                    <Map s="Organism|LargeIntestine|Interstitial|Volume" id="126" />
                    <Map s="V_int" id="127" />
                    <Map s="Organism|LargeIntestine|Mucosa|Caecum|Interstitial|Volume" id="128" />
                    <Map s="V_int_cae" id="129" />
                    <Map s="Organism|LargeIntestine|Mucosa|ColonAscendens|Interstitial|Volume" id="130" />
                    <Map s="V_int_colasc" id="131" />
                    <Map s="Organism|LargeIntestine|Mucosa|ColonDescendens|Interstitial|Volume" id="132" />
                    <Map s="V_int_coldesc" id="133" />
                    <Map s="Organism|LargeIntestine|Mucosa|ColonSigmoid|Interstitial|Volume" id="134" />
                    <Map s="V_int_colsigm" id="135" />
                    <Map s="Organism|LargeIntestine|Mucosa|ColonTransversum|Interstitial|Volume" id="136" />
                    <Map s="V_int_coltrans" id="137" />
                    <Map s="Organism|LargeIntestine|Mucosa|Rectum|Interstitial|Volume" id="138" />
                    <Map s="V_int_rect" id="139" />
                    <Map s="Organism|LargeIntestine|Intracellular|Volume" id="140" />
                    <Map s="V_cell" id="141" />
                    <Map s="Organism|LargeIntestine|Mucosa|Caecum|Intracellular|Volume" id="142" />
                    <Map s="V_cell_cae" id="143" />
                    <Map s="Organism|LargeIntestine|Mucosa|ColonAscendens|Intracellular|Volume" id="144" />
                    <Map s="V_cell_colasc" id="145" />
                    <Map s="Organism|LargeIntestine|Mucosa|ColonDescendens|Intracellular|Volume" id="146" />
                    <Map s="V_cell_coldesc" id="147" />
                    <Map s="Organism|LargeIntestine|Mucosa|ColonSigmoid|Intracellular|Volume" id="148" />
                    <Map s="V_cell_colsigm" id="149" />
                    <Map s="Organism|LargeIntestine|Mucosa|ColonTransversum|Intracellular|Volume" id="150" />
                    <Map s="V_cell_coltrans" id="151" />
                    <Map s="Organism|LargeIntestine|Mucosa|Rectum|Intracellular|Volume" id="152" />
                    <Map s="V_cell_rect" id="153" />
                    <Map s="Organism|LargeIntestine|Intracellular|MOLECULE" id="154" />
                    <Map s="M_cell" id="155" />
                    <Map s="Organism|LargeIntestine|Mucosa|Caecum|Intracellular|MOLECULE" id="156" />
                    <Map s="M_cell_cae" id="157" />
                    <Map s="Organism|LargeIntestine|Mucosa|ColonAscendens|Intracellular|MOLECULE" id="158" />
                    <Map s="M_cell_colasc" id="159" />
                    <Map s="Organism|LargeIntestine|Mucosa|ColonDescendens|Intracellular|MOLECULE" id="160" />
                    <Map s="M_cell_coldesc" id="161" />
                    <Map s="Organism|LargeIntestine|Mucosa|ColonSigmoid|Intracellular|MOLECULE" id="162" />
                    <Map s="M_cell_colsigm" id="163" />
                    <Map s="Organism|LargeIntestine|Mucosa|ColonTransversum|Intracellular|MOLECULE" id="164" />
                    <Map s="M_cell_coltrans" id="165" />
                    <Map s="Organism|LargeIntestine|Mucosa|Rectum|Intracellular|MOLECULE" id="166" />
                    <Map s="M_cell_rect" id="167" />
                    <Map s="Organism|LargeIntestine|Interstitial|MOLECULE" id="168" />
                    <Map s="M_int" id="169" />
                    <Map s="Organism|LargeIntestine|Mucosa|Caecum|Interstitial|MOLECULE" id="170" />
                    <Map s="M_int_cae" id="171" />
                    <Map s="Organism|LargeIntestine|Mucosa|ColonAscendens|Interstitial|MOLECULE" id="172" />
                    <Map s="M_int_colasc" id="173" />
                    <Map s="Organism|LargeIntestine|Mucosa|ColonDescendens|Interstitial|MOLECULE" id="174" />
                    <Map s="M_int_coldesc" id="175" />
                    <Map s="Organism|LargeIntestine|Mucosa|ColonSigmoid|Interstitial|MOLECULE" id="176" />
                    <Map s="M_int_colsigm" id="177" />
                    <Map s="Organism|LargeIntestine|Mucosa|ColonTransversum|Interstitial|MOLECULE" id="178" />
                    <Map s="M_int_coltrans" id="179" />
                    <Map s="Organism|LargeIntestine|Mucosa|Rectum|Interstitial|MOLECULE" id="180" />
                    <Map s="M_int_rect" id="181" />
                    <Map s="Organism|SmallIntestine|Interstitial|Volume" id="182" />
                    <Map s="Organism|SmallIntestine|Mucosa|Duodenum|Interstitial|Volume" id="183" />
                    <Map s="V_int_duo" id="184" />
                    <Map s="Organism|SmallIntestine|Mucosa|LowerIleum|Interstitial|Volume" id="185" />
                    <Map s="V_int_lil" id="186" />
                    <Map s="Organism|SmallIntestine|Mucosa|LowerJejunum|Interstitial|Volume" id="187" />
                    <Map s="V_int_lje" id="188" />
                    <Map s="Organism|SmallIntestine|Mucosa|UpperIleum|Interstitial|Volume" id="189" />
                    <Map s="V_int_uil" id="190" />
                    <Map s="Organism|SmallIntestine|Mucosa|UpperJejunum|Interstitial|Volume" id="191" />
                    <Map s="V_int_uje" id="192" />
                    <Map s="Organism|SmallIntestine|Intracellular|Volume" id="193" />
                    <Map s="Organism|SmallIntestine|Mucosa|Duodenum|Intracellular|Volume" id="194" />
                    <Map s="V_cell_duo" id="195" />
                    <Map s="Organism|SmallIntestine|Mucosa|LowerIleum|Intracellular|Volume" id="196" />
                    <Map s="V_cell_lil" id="197" />
                    <Map s="Organism|SmallIntestine|Mucosa|LowerJejunum|Intracellular|Volume" id="198" />
                    <Map s="V_cell_lje" id="199" />
                    <Map s="Organism|SmallIntestine|Mucosa|UpperIleum|Intracellular|Volume" id="200" />
                    <Map s="V_cell_uil" id="201" />
                    <Map s="Organism|SmallIntestine|Mucosa|UpperJejunum|Intracellular|Volume" id="202" />
                    <Map s="V_cell_uje" id="203" />
                    <Map s="Organism|SmallIntestine|Intracellular|MOLECULE" id="204" />
                    <Map s="Organism|SmallIntestine|Mucosa|Duodenum|Intracellular|MOLECULE" id="205" />
                    <Map s="M_cell_duo" id="206" />
                    <Map s="Organism|SmallIntestine|Mucosa|LowerIleum|Intracellular|MOLECULE" id="207" />
                    <Map s="M_cell_lil" id="208" />
                    <Map s="Organism|SmallIntestine|Mucosa|LowerJejunum|Intracellular|MOLECULE" id="209" />
                    <Map s="M_cell_lje" id="210" />
                    <Map s="Organism|SmallIntestine|Mucosa|UpperIleum|Intracellular|MOLECULE" id="211" />
                    <Map s="M_cell_uil" id="212" />
                    <Map s="Organism|SmallIntestine|Mucosa|UpperJejunum|Intracellular|MOLECULE" id="213" />
                    <Map s="M_cell_uje" id="214" />
                    <Map s="Organism|SmallIntestine|Interstitial|MOLECULE" id="215" />
                    <Map s="Organism|SmallIntestine|Mucosa|Duodenum|Interstitial|MOLECULE" id="216" />
                    <Map s="M_int_duo" id="217" />
                    <Map s="Organism|SmallIntestine|Mucosa|LowerIleum|Interstitial|MOLECULE" id="218" />
                    <Map s="M_int_lil" id="219" />
                    <Map s="Organism|SmallIntestine|Mucosa|LowerJejunum|Interstitial|MOLECULE" id="220" />
                    <Map s="M_int_lje" id="221" />
                    <Map s="Organism|SmallIntestine|Mucosa|UpperIleum|Interstitial|MOLECULE" id="222" />
                    <Map s="M_int_uil" id="223" />
                    <Map s="Organism|SmallIntestine|Mucosa|UpperJejunum|Interstitial|MOLECULE" id="224" />
                    <Map s="M_int_uje" id="225" />
                    <Map s="..|..|BloodCells|MOLECULE|Concentration" id="226" />
                    <Map s="C_bc" id="227" />
                    <Map s="..|..|Plasma|MOLECULE|Concentration" id="228" />
                    <Map s="Organism|Hematocrit" id="229" />
                    <Map s="HCT" id="230" />
                    <Map s=".." id="231" />
                    <Map s="M" id="232" />
                    <Map s="MOLECULE|Total drug mass" id="233" />
                    <Map s="TotalDrugMass" id="234" />
                    <Map s="Caffeine|Total drug mass" id="235" />
                    <Map s="M_periportal" id="236" />
                    <Map s="M_pericentral" id="237" />
                    <Map s="Organism|Liver|Periportal|Endosome|MOLECULE" id="238" />
                    <Map s="Organism|Liver|Pericentral|Endosome|MOLECULE" id="239" />
                  </StringMap>
                </FormulaCache>
              </ObserverBuildingBlock>
              <InitialConditionsBuildingBlock id="y5KreIDXS02WSjiAgKnnqg" name="Initial Conditions" icon="InitialConditions" bbVersion="0">
                <Creation createdAt="5250702777775448484" createdBy="mcp" creationMode="New" origin="PKSim" version="12.1" internalVersion="80" />
                <Builders>
                  <InitialCondition id="_lWFtuHPhU-yI6EoBveOXQ" name="Caffeine" dimension="Amount" value="0" scaleDivisor="1" isPresent="1" negativeValuesAllowed="0" displayUnit="µmol">
                    <ContainerPath path="0" />
                  </InitialCondition>
                  <InitialCondition id="mr8W27HKJkKy2baoRkol0Q" name="Caffeine" dimension="Amount" value="0" scaleDivisor="1" isPresent="1" negativeValuesAllowed="0" displayUnit="µmol">
                    <ContainerPath path="1" />
                  </InitialCondition>
                  <InitialCondition id="S4EDbh5oe0mITsDdeWxJEA" name="Caffeine-CYP1A2-MM Metabolite" dimension="Amount" value="0" scaleDivisor="1" isPresent="1" negativeValuesAllowed="0" displayUnit="µmol">
                    <ContainerPath path="1" />
                  </InitialCondition>
                  <InitialCondition id="Gy0TF9L6KUi5Qw0byCe7ww" name="Caffeine" dimension="Amount" value="0" scaleDivisor="1" isPresent="1" negativeValuesAllowed="0" displayUnit="µmol">
                    <ContainerPath path="2" />
                  </InitialCondition>
                  <InitialCondition id="Rh_Wf7SQsUuSLIL-C1u7vQ" name="Caffeine-CYP1A2-MM Metabolite" dimension="Amount" value="0" scaleDivisor="1" isPresent="1" negativeValuesAllowed="0" displayUnit="µmol">
                    <ContainerPath path="2" />
                  </InitialCondition>
                  <InitialCondition id="xQDh8bJmMEmpaFG_XeHA8w" name="Caffeine" dimension="Amount" value="0" scaleDivisor="1" isPresent="1" negativeValuesAllowed="0" displayUnit="µmol">
                    <ContainerPath path="3" />
                  </InitialCondition>
                  <InitialCondition id="EVSYiU0djEy5WfO4Vwj7bw" name="Caffeine-CYP1A2-MM Metabolite" dimension="Amount" value="0" scaleDivisor="1" isPresent="1" negativeValuesAllowed="0" displayUnit="µmol">
                    <ContainerPath path="3" />
                  </InitialCondition>
                  <InitialCondition id="mKAWOWRlxkWoAt4Yisvpiw" name="Caffeine" dimension="Amount" value="0" scaleDivisor="1" isPresent="1" negativeValuesAllowed="0" displayUnit="µmol">
                    <ContainerPath path="4" />
                  </InitialCondition>
                  <InitialCondition id="ZRE1ujgCH0etkI4eI-Yr5A" name="Caffeine-CYP1A2-MM Metabolite" dimension="Amount" value="0" scaleDivisor="1" isPresent="1" negativeValuesAllowed="0" displayUnit="µmol">
                    <ContainerPath path="4" />
                  </InitialCondition>
                  <InitialCondition id="oA-hKJbscEWdw_Sv2RFk3Q" name="Caffeine" dimension="Amount" value="0" scaleDivisor="1" isPresent="1" negativeValuesAllowed="0" displayUnit="µmol">
                    <ContainerPath path="5" />
                  </InitialCondition>
                  <InitialCondition id="30V4I-pcqkG9J8kXVDgg6w" name="Caffeine-CYP1A2-MM Metabolite" dimension="Amount" value="0" scaleDivisor="1" isPresent="1" negativeValuesAllowed="0" displayUnit="µmol">
                    <ContainerPath path="5" />
                  </InitialCondition>
                  <InitialCondition id="RbXirrWBOkGGwAn0fEh2Lg" name="Caffeine" dimension="Amount" value="0" scaleDivisor="1" isPresent="1" negativeValuesAllowed="0" displayUnit="µmol">
                    <ContainerPath path="6" />
                  </InitialCondition>
                  <InitialCondition id="ZAnDL-XOmUaI5xSMGnLjAw" name="Caffeine-CYP1A2-MM Metabolite" dimension="Amount" value="0" scaleDivisor="1" isPresent="1" negativeValuesAllowed="0" displayUnit="µmol">
                    <ContainerPath path="6" />
                  </InitialCondition>
                  <InitialCondition id="B3i6OJS1sEe9sbIIdrCDcg" name="Caffeine" dimension="Amount" value="0" scaleDivisor="1" isPresent="1" negativeValuesAllowed="0" displayUnit="µmol">
                    <ContainerPath path="7" />
                  </InitialCondition>
                  <InitialCondition id="tCzPtyQamU2PsO3beP_UsA" name="Caffeine-CYP1A2-MM Metabolite" dimension="Amount" value="0" scaleDivisor="1" isPresent="1" negativeValuesAllowed="0" displayUnit="µmol">
                    <ContainerPath path="7" />
                  </InitialCondition>
                  <InitialCondition id="Ugh1JRl1u0e3jVSDvfoh3A" name="Caffeine" dimension="Amount" value="0" scaleDivisor="1" isPresent="1" negativeValuesAllowed="0" displayUnit="µmol">
                    <ContainerPath path="8" />
                  </InitialCondition>
                  <InitialCondition id="ZMhDlckFdUqkcjrwlwSsPg" name="Caffeine-CYP1A2-MM Metabolite" dimension="Amount" value="0" scaleDivisor="1" isPresent="1" negativeValuesAllowed="0" displayUnit="µmol">
                    <ContainerPath path="8" />
                  </InitialCondition>
                  <InitialCondition id="Tskrl7NmS0eQop5DTwuIJw" name="Caffeine" dimension="Amount" value="0" scaleDivisor="1" isPresent="1" negativeValuesAllowed="0" displayUnit="µmol">
                    <ContainerPath path="9" />
                  </InitialCondition>
                  <InitialCondition id="DeGxe1EJXkqV-P70FqwFwA" name="Caffeine-CYP1A2-MM Metabolite" dimension="Amount" value="0" scaleDivisor="1" isPresent="1" negativeValuesAllowed="0" displayUnit="µmol">
                    <ContainerPath path="9" />
                  </InitialCondition>
                  <InitialCondition id="Xbgc2uJ7UU6qNXNThWfnlw" name="Caffeine" dimension="Amount" value="0" scaleDivisor="1" isPresent="1" negativeValuesAllowed="0" displayUnit="µmol">
                    <ContainerPath path="10" />
                  </InitialCondition>
                  <InitialCondition id="1YVeeFgsxkOuyb3Nx7qIjw" name="Caffeine-CYP1A2-MM Metabolite" dimension="Amount" value="0" scaleDivisor="1" isPresent="1" negativeValuesAllowed="0" displayUnit="µmol">
                    <ContainerPath path="10" />
                  </InitialCondition>
                  <InitialCondition id="xs6Z_Zjg8EqKoZ1iiEFKTQ" name="Caffeine" dimension="Amount" value="0" scaleDivisor="1" isPresent="1" negativeValuesAllowed="0" displayUnit="µmol">
                    <ContainerPath path="11" />
                  </InitialCondition>
                  <InitialCondition id="3O-QKxNjI0yoiEOFI49_mw" name="Caffeine-CYP1A2-MM Metabolite" dimension="Amount" value="0" scaleDivisor="1" isPresent="1" negativeValuesAllowed="0" displayUnit="µmol">
                    <ContainerPath path="11" />
                  </InitialCondition>
                  <InitialCondition id="lmW-17_VfkqTwwZC-GLj_g" name="Caffeine" dimension="Amount" value="0" scaleDivisor="1" isPresent="1" negativeValuesAllowed="0" displayUnit="µmol">
                    <ContainerPath path="12" />
                  </InitialCondition>
                  <InitialCondition id="b0qM1Ffoxkma8OkzlqH6kA" name="Caffeine-CYP1A2-MM Metabolite" dimension="Amount" value="0" scaleDivisor="1" isPresent="1" negativeValuesAllowed="0" displayUnit="µmol">
                    <ContainerPath path="12" />
                  </InitialCondition>
                  <InitialCondition id="lcnYRZ0aUUG7t4sPmC-xPQ" name="Caffeine" dimension="Amount" value="0" scaleDivisor="1" isPresent="1" negativeValuesAllowed="0" displayUnit="µmol">
                    <ContainerPath path="13" />
                  </InitialCondition>
                  <InitialCondition id="ODP8po4CEEm3Id86qvACAA" name="Caffeine-CYP1A2-MM Metabolite" dimension="Amount" value="0" scaleDivisor="1" isPresent="1" negativeValuesAllowed="0" displayUnit="µmol">
                    <ContainerPath path="13" />
                  </InitialCondition>
                  <InitialCondition id="JD74c55iO0KLps4TVEAQJA" name="Caffeine" dimension="Amount" value="0" scaleDivisor="1" isPresent="1" negativeValuesAllowed="0" displayUnit="µmol">
                    <ContainerPath path="14" />
                  </InitialCondition>
                  <InitialCondition id="M9LmBcln3kuasgG3ooSUcQ" name="Caffeine-CYP1A2-MM Metabolite" dimension="Amount" value="0" scaleDivisor="1" isPresent="1" negativeValuesAllowed="0" displayUnit="µmol">
                    <ContainerPath path="14" />
                  </InitialCondition>
                  <InitialCondition id="H4d7Ovc1oE6wMX50mlJ-3w" name="Caffeine" dimension="Amount" value="0" scaleDivisor="1" isPresent="1" negativeValuesAllowed="0" displayUnit="µmol">
                    <ContainerPath path="15" />
                  </InitialCondition>
                  <InitialCondition id="rCDaekYHfkiFFwfqDsRT6w" name="Caffeine-CYP1A2-MM Metabolite" dimension="Amount" value="0" scaleDivisor="1" isPresent="1" negativeValuesAllowed="0" displayUnit="µmol">
                    <ContainerPath path="15" />
                  </InitialCondition>
                  <InitialCondition id="oXvXzrpKFU6DT7wwOoUSpw" name="Caffeine" dimension="Amount" value="0" scaleDivisor="1" isPresent="1" negativeValuesAllowed="0" displayUnit="µmol">
                    <ContainerPath path="16" />
                  </InitialCondition>
                  <InitialCondition id="Ya5HtYfKZEO0HixaSG04sg" name="Caffeine-CYP1A2-MM Metabolite" dimension="Amount" value="0" scaleDivisor="1" isPresent="1" negativeValuesAllowed="0" displayUnit="µmol">
                    <ContainerPath path="16" />
                  </InitialCondition>
                  <InitialCondition id="2xEIQ04QKk-Dx3heq5de3w" name="Caffeine" dimension="Amount" value="0" scaleDivisor="1" isPresent="1" negativeValuesAllowed="0" displayUnit="µmol">
                    <ContainerPath path="17" />
                  </InitialCondition>
                  <InitialCondition id="ChAzHbJH2k682teXf-lC0g" name="Caffeine-CYP1A2-MM Metabolite" dimension="Amount" value="0" scaleDivisor="1" isPresent="1" negativeValuesAllowed="0" displayUnit="µmol">
                    <ContainerPath path="17" />
                  </InitialCondition>
                  <InitialCondition id="zQcJlRyB2Ue-gQaTE-hpmw" name="Caffeine" dimension="Amount" value="0" scaleDivisor="1" isPresent="1" negativeValuesAllowed="0" displayUnit="µmol">
                    <ContainerPath path="18" />
                  </InitialCondition>
                  <InitialCondition id="CMxxARrWCkOWix-APPWEqQ" name="Caffeine-CYP1A2-MM Metabolite" dimension="Amount" value="0" scaleDivisor="1" isPresent="1" negativeValuesAllowed="0" displayUnit="µmol">
                    <ContainerPath path="18" />
                  </InitialCondition>
                  <InitialCondition id="GpAppvPxGkyUVBwR3vrnqA" name="Caffeine" dimension="Amount" value="0" scaleDivisor="1" isPresent="1" negativeValuesAllowed="0" displayUnit="µmol">
                    <ContainerPath path="19" />
                  </InitialCondition>
                  <InitialCondition id="GJnhgH2gdkiuAbBPCN_OMQ" name="Caffeine-CYP1A2-MM Metabolite" dimension="Amount" value="0" scaleDivisor="1" isPresent="1" negativeValuesAllowed="0" displayUnit="µmol">
                    <ContainerPath path="19" />
                  </InitialCondition>
                  <InitialCondition id="VH7FmbkdG0OC1fBt37CfGw" name="Caffeine" dimension="Amount" value="0" scaleDivisor="1" isPresent="1" negativeValuesAllowed="0" displayUnit="µmol">
                    <ContainerPath path="20" />
                  </InitialCondition>
                  <InitialCondition id="cBnCPbfvLEGopEW8tNXcIA" name="Caffeine-CYP1A2-MM Metabolite" dimension="Amount" value="0" scaleDivisor="1" isPresent="1" negativeValuesAllowed="0" displayUnit="µmol">
                    <ContainerPath path="20" />
                  </InitialCondition>
                  <InitialCondition id="TCSBNpLQtE6wNf5rT3wahA" name="Caffeine" dimension="Amount" value="0" scaleDivisor="1" isPresent="1" negativeValuesAllowed="0" displayUnit="µmol">
                    <ContainerPath path="21" />
                  </InitialCondition>
                  <InitialCondition id="aLc_6vczF0CjiAsXC0zmQA" name="Caffeine-CYP1A2-MM Metabolite" dimension="Amount" value="0" scaleDivisor="1" isPresent="1" negativeValuesAllowed="0" displayUnit="µmol">
                    <ContainerPath path="21" />
                  </InitialCondition>
                  <InitialCondition id="GiBuECVG30-N3poLJjs8cg" name="Caffeine" dimension="Amount" value="0" scaleDivisor="1" isPresent="1" negativeValuesAllowed="0" displayUnit="µmol">
                    <ContainerPath path="22" />
                  </InitialCondition>
                  <InitialCondition id="DpHNbvKWbUK7nxTvXUWY1Q" name="Caffeine-CYP1A2-MM Metabolite" dimension="Amount" value="0" scaleDivisor="1" isPresent="1" negativeValuesAllowed="0" displayUnit="µmol">
                    <ContainerPath path="22" />
                  </InitialCondition>
                  <InitialCondition id="iQWAF2a_xke8vg1Pei9Egw" name="Caffeine" dimension="Amount" value="0" scaleDivisor="1" isPresent="1" negativeValuesAllowed="0" displayUnit="µmol">
                    <ContainerPath path="23" />
                  </InitialCondition>
                  <InitialCondition id="aHUbdYOP-k2AR79-Jq562A" name="Caffeine-CYP1A2-MM Metabolite" dimension="Amount" value="0" scaleDivisor="1" isPresent="1" negativeValuesAllowed="0" displayUnit="µmol">
                    <ContainerPath path="23" />
                  </InitialCondition>
                  <InitialCondition id="pDYzHc45KUS5VXmuxBHK_g" name="Caffeine" dimension="Amount" value="0" scaleDivisor="1" isPresent="1" negativeValuesAllowed="0" displayUnit="µmol">
                    <ContainerPath path="24" />
                  </InitialCondition>
                  <InitialCondition id="qeuGFxhCH0SonPqct54qIg" name="Caffeine-CYP1A2-MM Metabolite" dimension="Amount" value="0" scaleDivisor="1" isPresent="1" negativeValuesAllowed="0" displayUnit="µmol">
                    <ContainerPath path="24" />
                  </InitialCondition>
                  <InitialCondition id="MEh4PLh47UCJmHfeIKCTHw" name="Caffeine" dimension="Amount" value="0" scaleDivisor="1" isPresent="1" negativeValuesAllowed="0" displayUnit="µmol">
                    <ContainerPath path="25" />
                  </InitialCondition>
                  <InitialCondition id="-vctISw7MkWMgTkgi31Xpw" name="Caffeine-CYP1A2-MM Metabolite" dimension="Amount" value="0" scaleDivisor="1" isPresent="1" negativeValuesAllowed="0" displayUnit="µmol">
                    <ContainerPath path="25" />
                  </InitialCondition>
                  <InitialCondition id="sWFPX9wE2EqeEar8mBDMjg" name="Caffeine" dimension="Amount" value="0" scaleDivisor="1" isPresent="1" negativeValuesAllowed="0" displayUnit="µmol">
                    <ContainerPath path="26" />
                  </InitialCondition>
                  <InitialCondition id="VS82Fd7m1k2FwBRJ1Gw_UA" name="Caffeine-CYP1A2-MM Metabolite" dimension="Amount" value="0" scaleDivisor="1" isPresent="1" negativeValuesAllowed="0" displayUnit="µmol">
                    <ContainerPath path="26" />
                  </InitialCondition>
                  <InitialCondition id="q8xLPeUN7EOiLoDsZjgfoA" name="Caffeine" dimension="Amount" value="0" scaleDivisor="1" isPresent="1" negativeValuesAllowed="0" displayUnit="µmol">
                    <ContainerPath path="27" />
                  </InitialCondition>
                  <InitialCondition id="YxBrOPqibEyK5qVVemlQbA" name="Caffeine-CYP1A2-MM Metabolite" dimension="Amount" value="0" scaleDivisor="1" isPresent="1" negativeValuesAllowed="0" displayUnit="µmol">
                    <ContainerPath path="27" />
                  </InitialCondition>
                  <InitialCondition id="-WJ-oNcBhES-sy7wZWGIDg" name="Caffeine" dimension="Amount" value="0" scaleDivisor="1" isPresent="1" negativeValuesAllowed="0" displayUnit="µmol">
                    <ContainerPath path="28" />
                  </InitialCondition>
                  <InitialCondition id="hLYu2jcTDkiGYWZxpcx_4w" name="Caffeine-CYP1A2-MM Metabolite" dimension="Amount" value="0" scaleDivisor="1" isPresent="1" negativeValuesAllowed="0" displayUnit="µmol">
                    <ContainerPath path="28" />
                  </InitialCondition>
                  <InitialCondition id="vl7WLE5uZUeTLU3HFXLxWw" name="Caffeine" dimension="Amount" value="0" scaleDivisor="1" isPresent="1" negativeValuesAllowed="0" displayUnit="µmol">
                    <ContainerPath path="29" />
                  </InitialCondition>
                  <InitialCondition id="30TxHaMa40KDKRm_yovlIA" name="Caffeine" dimension="Amount" value="0" scaleDivisor="1" isPresent="1" negativeValuesAllowed="0" displayUnit="µmol">
                    <ContainerPath path="30" />
                  </InitialCondition>
                  <InitialCondition id="pcKmo4z1rUm7XWOcEU6fBw" name="Caffeine-CYP1A2-MM Metabolite" dimension="Amount" value="0" scaleDivisor="1" isPresent="1" negativeValuesAllowed="0" displayUnit="µmol">
                    <ContainerPath path="30" />
                  </InitialCondition>
                  <InitialCondition id="GattkjNkX02q1TS3TnS_iw" name="Caffeine" dimension="Amount" value="0" scaleDivisor="1" isPresent="1" negativeValuesAllowed="0" displayUnit="µmol">
                    <ContainerPath path="31" />
                  </InitialCondition>
                  <InitialCondition id="0kgXh_3Ca0iJdjhErRwcnA" name="Caffeine-CYP1A2-MM Metabolite" dimension="Amount" value="0" scaleDivisor="1" isPresent="1" negativeValuesAllowed="0" displayUnit="µmol">
                    <ContainerPath path="31" />
                  </InitialCondition>
                  <InitialCondition id="0mgJ_i92Jk2govAD0TLYSQ" name="Caffeine" dimension="Amount" value="0" scaleDivisor="1" isPresent="1" negativeValuesAllowed="0" displayUnit="µmol">
                    <ContainerPath path="32" />
                  </InitialCondition>
                  <InitialCondition id="WaSbVozsnkGTFtGYMKz01A" name="Caffeine-CYP1A2-MM Metabolite" dimension="Amount" value="0" scaleDivisor="1" isPresent="1" negativeValuesAllowed="0" displayUnit="µmol">
                    <ContainerPath path="32" />
                  </InitialCondition>
                  <InitialCondition id="dy_GVy2Vh0y0y0VoLZfJkA" name="Caffeine" dimension="Amount" value="0" scaleDivisor="1" isPresent="1" negativeValuesAllowed="0" displayUnit="µmol">
                    <ContainerPath path="33" />
                  </InitialCondition>
                  <InitialCondition id="EDkBuF1lPk-BJ2G9kkeXOg" name="Caffeine-CYP1A2-MM Metabolite" dimension="Amount" value="0" scaleDivisor="1" isPresent="1" negativeValuesAllowed="0" displayUnit="µmol">
                    <ContainerPath path="33" />
                  </InitialCondition>
                  <InitialCondition id="aMReBt00D0-SdS85sRh3OA" name="Caffeine" dimension="Amount" value="0" scaleDivisor="1" isPresent="1" negativeValuesAllowed="0" displayUnit="µmol">
                    <ContainerPath path="34" />
                  </InitialCondition>
                  <InitialCondition id="u4Ng2x2PC0Svjj03iovpig" name="Caffeine-CYP1A2-MM Metabolite" dimension="Amount" value="0" scaleDivisor="1" isPresent="1" negativeValuesAllowed="0" displayUnit="µmol">
                    <ContainerPath path="34" />
                  </InitialCondition>
                  <InitialCondition id="70bOeUsWZEWwk7vIPS5D9A" name="Caffeine" dimension="Amount" value="0" scaleDivisor="1" isPresent="1" negativeValuesAllowed="0" displayUnit="µmol">
                    <ContainerPath path="35" />
                  </InitialCondition>
                  <InitialCondition id="gbv6wi8wIE-qUy6VuJmjYg" name="Caffeine-CYP1A2-MM Metabolite" dimension="Amount" value="0" scaleDivisor="1" isPresent="1" negativeValuesAllowed="0" displayUnit="µmol">
                    <ContainerPath path="35" />
                  </InitialCondition>
                  <InitialCondition id="wQtdKeLlcUGWV4IVgGiwyA" name="Caffeine" dimension="Amount" value="0" scaleDivisor="1" isPresent="1" negativeValuesAllowed="0" displayUnit="µmol">
                    <ContainerPath path="36" />
                  </InitialCondition>
                  <InitialCondition id="oTAG8BB-sk6JatFWSETvTw" name="Caffeine-CYP1A2-MM Metabolite" dimension="Amount" value="0" scaleDivisor="1" isPresent="1" negativeValuesAllowed="0" displayUnit="µmol">
                    <ContainerPath path="36" />
                  </InitialCondition>
                  <InitialCondition id="3_Ead7t-rUedDBAg51AZgw" name="Caffeine" dimension="Amount" value="0" scaleDivisor="1" isPresent="1" negativeValuesAllowed="0" displayUnit="µmol">
                    <ContainerPath path="37" />
                  </InitialCondition>
                  <InitialCondition id="Uat6MM6CqUy8Nlg7BCD0Xw" name="Caffeine-CYP1A2-MM Metabolite" dimension="Amount" value="0" scaleDivisor="1" isPresent="1" negativeValuesAllowed="0" displayUnit="µmol">
                    <ContainerPath path="37" />
                  </InitialCondition>
                  <InitialCondition id="QlAozHvtVEi7QrUUn9n07Q" name="Caffeine" dimension="Amount" value="0" scaleDivisor="1" isPresent="1" negativeValuesAllowed="0" displayUnit="µmol">
                    <ContainerPath path="38" />
                  </InitialCondition>
                  <InitialCondition id="e8H5xNUNyU66evI6W1kr3A" name="Caffeine-CYP1A2-MM Metabolite" dimension="Amount" value="0" scaleDivisor="1" isPresent="1" negativeValuesAllowed="0" displayUnit="µmol">
                    <ContainerPath path="38" />
                  </InitialCondition>
                  <InitialCondition id="I8ynPpuj0U-ee2mvMep83g" name="Caffeine" dimension="Amount" value="0" scaleDivisor="1" isPresent="1" negativeValuesAllowed="0" displayUnit="µmol">
                    <ContainerPath path="39" />
                  </InitialCondition>
                  <InitialCondition id="ht9Bvivuikem8e3kxQAsHg" name="Caffeine-CYP1A2-MM Metabolite" dimension="Amount" value="0" scaleDivisor="1" isPresent="1" negativeValuesAllowed="0" displayUnit="µmol">
                    <ContainerPath path="39" />
                  </InitialCondition>
                  <InitialCondition id="Ce6BZZjXZE6HCvwa4aEFSQ" name="Caffeine" dimension="Amount" value="0" scaleDivisor="1" isPresent="1" negativeValuesAllowed="0" displayUnit="µmol">
                    <ContainerPath path="40" />
                  </InitialCondition>
                  <InitialCondition id="WiPJNvlxr0S2_XftTfnZaA" name="Caffeine-CYP1A2-MM Metabolite" dimension="Amount" value="0" scaleDivisor="1" isPresent="1" negativeValuesAllowed="0" displayUnit="µmol">
                    <ContainerPath path="40" />
                  </InitialCondition>
                  <InitialCondition id="Q7NAaTiBZ0K9u0lTkUr0IA" name="Caffeine" dimension="Amount" value="0" scaleDivisor="1" isPresent="1" negativeValuesAllowed="0" displayUnit="µmol">
                    <ContainerPath path="41" />
                  </InitialCondition>
                  <InitialCondition id="1Xwe3SS0PkeklDucTmt-cQ" name="Caffeine-CYP1A2-MM Metabolite" dimension="Amount" value="0" scaleDivisor="1" isPresent="1" negativeValuesAllowed="0" displayUnit="µmol">
                    <ContainerPath path="41" />
                  </InitialCondition>
                  <InitialCondition id="h7nUbVegVU27Syj9Q9ONbQ" name="Caffeine" dimension="Amount" value="0" scaleDivisor="1" isPresent="1" negativeValuesAllowed="0" displayUnit="µmol">
                    <ContainerPath path="42" />
                  </InitialCondition>
                  <InitialCondition id="EJ0J1Ydt6UCEZTmq5V_pxw" name="Caffeine" dimension="Amount" value="0" scaleDivisor="1" isPresent="1" negativeValuesAllowed="0" displayUnit="µmol">
                    <ContainerPath path="43" />
                  </InitialCondition>
                  <InitialCondition id="XcjsEDIsLUWUd7BapMd3nw" name="Caffeine-CYP1A2-MM Metabolite" dimension="Amount" value="0" scaleDivisor="1" isPresent="1" negativeValuesAllowed="0" displayUnit="µmol">
                    <ContainerPath path="43" />
                  </InitialCondition>
                  <InitialCondition id="7nXQgDjgVE66Ne-4OP58Fg" name="Caffeine" dimension="Amount" value="0" scaleDivisor="1" isPresent="1" negativeValuesAllowed="0" displayUnit="µmol">
                    <ContainerPath path="44" />
                  </InitialCondition>
                  <InitialCondition id="M8Jf9ufVJEqoQFOr4e0rvA" name="Caffeine-CYP1A2-MM Metabolite" dimension="Amount" value="0" scaleDivisor="1" isPresent="1" negativeValuesAllowed="0" displayUnit="µmol">
                    <ContainerPath path="44" />
                  </InitialCondition>
                  <InitialCondition id="9jkkbPgkYk-qHDkhd87POQ" name="Caffeine" dimension="Amount" value="0" scaleDivisor="1" isPresent="1" negativeValuesAllowed="0" displayUnit="µmol">
                    <ContainerPath path="45" />
                  </InitialCondition>
                  <InitialCondition id="Wk6QU3Uw2E6Bh8rWi3Tgsg" name="Caffeine-CYP1A2-MM Metabolite" dimension="Amount" value="0" scaleDivisor="1" isPresent="1" negativeValuesAllowed="0" displayUnit="µmol">
                    <ContainerPath path="45" />
                  </InitialCondition>
                  <InitialCondition id="uWgQR9-j00mlcrEKxO6b7g" name="Caffeine" dimension="Amount" value="0" scaleDivisor="1" isPresent="1" negativeValuesAllowed="0" displayUnit="µmol">
                    <ContainerPath path="46" />
                  </InitialCondition>
                  <InitialCondition id="xVnBBBdOWkCqG3mjddw9OA" name="Caffeine-CYP1A2-MM Metabolite" dimension="Amount" value="0" scaleDivisor="1" isPresent="1" negativeValuesAllowed="0" displayUnit="µmol">
                    <ContainerPath path="46" />
                  </InitialCondition>
                  <InitialCondition id="wjlHB6H53Eqw08nkh-lo7w" name="Caffeine" dimension="Amount" value="0" scaleDivisor="1" isPresent="1" negativeValuesAllowed="0" displayUnit="µmol">
                    <ContainerPath path="47" />
                  </InitialCondition>
                  <InitialCondition id="sZB506sJu0mLtAdE1D0n9Q" name="Caffeine-CYP1A2-MM Metabolite" dimension="Amount" value="0" scaleDivisor="1" isPresent="1" negativeValuesAllowed="0" displayUnit="µmol">
                    <ContainerPath path="47" />
                  </InitialCondition>
                  <InitialCondition id="xIcmT2ndW0O-UxtVPWVHJA" name="Caffeine" dimension="Amount" value="0" scaleDivisor="1" isPresent="1" negativeValuesAllowed="0" displayUnit="µmol">
                    <ContainerPath path="48" />
                  </InitialCondition>
                  <InitialCondition id="va10XiYH0ESx1Os-IcXDlg" name="Caffeine-CYP1A2-MM Metabolite" dimension="Amount" value="0" scaleDivisor="1" isPresent="1" negativeValuesAllowed="0" displayUnit="µmol">
                    <ContainerPath path="48" />
                  </InitialCondition>
                  <InitialCondition id="u4hdG9rJ1UOMCA-X9LkWkA" name="Caffeine" dimension="Amount" value="0" scaleDivisor="1" isPresent="1" negativeValuesAllowed="0" displayUnit="µmol">
                    <ContainerPath path="49" />
                  </InitialCondition>
                  <InitialCondition id="6CQgTFXdCkOTMqmjHWGj3w" name="Caffeine-CYP1A2-MM Metabolite" dimension="Amount" value="0" scaleDivisor="1" isPresent="1" negativeValuesAllowed="0" displayUnit="µmol">
                    <ContainerPath path="49" />
                  </InitialCondition>
                  <InitialCondition id="mYI3hB9mt0e162Nt5esQsQ" name="Caffeine" dimension="Amount" value="0" scaleDivisor="1" isPresent="1" negativeValuesAllowed="0" displayUnit="µmol">
                    <ContainerPath path="50" />
                  </InitialCondition>
                  <InitialCondition id="QzdQEc77TkqqTsaNBsRPVg" name="Caffeine-CYP1A2-MM Metabolite" dimension="Amount" value="0" scaleDivisor="1" isPresent="1" negativeValuesAllowed="0" displayUnit="µmol">
                    <ContainerPath path="50" />
                  </InitialCondition>
                  <InitialCondition id="cV6ru6USdUKNu1hMcB9Nfg" name="Caffeine" dimension="Amount" value="0" scaleDivisor="1" isPresent="1" negativeValuesAllowed="0" displayUnit="µmol">
                    <ContainerPath path="51" />
                  </InitialCondition>
                  <InitialCondition id="KELS_CyW00KBlv4AOxr9lw" name="Caffeine-CYP1A2-MM Metabolite" dimension="Amount" value="0" scaleDivisor="1" isPresent="1" negativeValuesAllowed="0" displayUnit="µmol">
                    <ContainerPath path="51" />
                  </InitialCondition>
                  <InitialCondition id="fm4-Ab0rk0y54AwROtmyzg" name="Caffeine" dimension="Amount" value="0" scaleDivisor="1" isPresent="1" negativeValuesAllowed="0" displayUnit="µmol">
                    <ContainerPath path="52" />
                  </InitialCondition>
                  <InitialCondition id="0UGER0fYB02zat27FATh1Q" name="Caffeine-CYP1A2-MM Metabolite" dimension="Amount" value="0" scaleDivisor="1" isPresent="1" negativeValuesAllowed="0" displayUnit="µmol">
                    <ContainerPath path="52" />
                  </InitialCondition>
                  <InitialCondition id="z6cxhpo2zkeLCsQ1Lh8Obw" name="Caffeine" dimension="Amount" value="0" scaleDivisor="1" isPresent="1" negativeValuesAllowed="0" displayUnit="µmol">
                    <ContainerPath path="53" />
                  </InitialCondition>
                  <InitialCondition id="3jO0GEon0U6iXIcBxs2tpQ" name="Caffeine-CYP1A2-MM Metabolite" dimension="Amount" value="0" scaleDivisor="1" isPresent="1" negativeValuesAllowed="0" displayUnit="µmol">
                    <ContainerPath path="53" />
                  </InitialCondition>
                  <InitialCondition id="hUZFoleg40q-rt1P_J4Keg" name="Caffeine" dimension="Amount" value="0" scaleDivisor="1" isPresent="1" negativeValuesAllowed="0" displayUnit="µmol">
                    <ContainerPath path="54" />
                  </InitialCondition>
                  <InitialCondition id="GaRuJbAxtEikOYOLB-GU1A" name="Caffeine-CYP1A2-MM Metabolite" dimension="Amount" value="0" scaleDivisor="1" isPresent="1" negativeValuesAllowed="0" displayUnit="µmol">
                    <ContainerPath path="54" />
                  </InitialCondition>
                  <InitialCondition id="s12LGk5980ac_rq5uB6vtw" name="Caffeine" dimension="Amount" value="0" scaleDivisor="1" isPresent="1" negativeValuesAllowed="0" displayUnit="µmol">
                    <ContainerPath path="55" />
                  </InitialCondition>
                  <InitialCondition id="1fttKsrfz0aNxTzDnHtcLQ" name="Caffeine-CYP1A2-MM Metabolite" dimension="Amount" value="0" scaleDivisor="1" isPresent="1" negativeValuesAllowed="0" displayUnit="µmol">
                    <ContainerPath path="55" />
                  </InitialCondition>
                  <InitialCondition id="vD1oNiQVU0qCfUhHI9_TmQ" name="Caffeine" dimension="Amount" value="0" scaleDivisor="1" isPresent="1" negativeValuesAllowed="0" displayUnit="µmol">
                    <ContainerPath path="56" />
                  </InitialCondition>
                  <InitialCondition id="AtgpxIrdwUKEJqMgNwdydg" name="Caffeine-CYP1A2-MM Metabolite" dimension="Amount" value="0" scaleDivisor="1" isPresent="1" negativeValuesAllowed="0" displayUnit="µmol">
                    <ContainerPath path="56" />
                  </InitialCondition>
                  <InitialCondition id="vNsodHCu50alrbHbvD0jjA" name="Caffeine" dimension="Amount" value="0" scaleDivisor="1" isPresent="1" negativeValuesAllowed="0" displayUnit="µmol">
                    <ContainerPath path="57" />
                  </InitialCondition>
                  <InitialCondition id="mdRiE-1mokadqvjesMxolw" name="Caffeine-CYP1A2-MM Metabolite" dimension="Amount" value="0" scaleDivisor="1" isPresent="1" negativeValuesAllowed="0" displayUnit="µmol">
                    <ContainerPath path="57" />
                  </InitialCondition>
                  <InitialCondition id="aZrSdFbFfE-uK6_htV5cPA" name="Caffeine" dimension="Amount" value="0" scaleDivisor="1" isPresent="1" negativeValuesAllowed="0" displayUnit="µmol">
                    <ContainerPath path="58" />
                  </InitialCondition>
                  <InitialCondition id="6hsSCjX1MUC1j7BoYV2rUw" name="Caffeine-CYP1A2-MM Metabolite" dimension="Amount" value="0" scaleDivisor="1" isPresent="1" negativeValuesAllowed="0" displayUnit="µmol">
                    <ContainerPath path="58" />
                  </InitialCondition>
                  <InitialCondition id="UeR3zfu7p0C9IMUTxvgL2Q" name="Caffeine" dimension="Amount" value="0" scaleDivisor="1" isPresent="1" negativeValuesAllowed="0" displayUnit="µmol">
                    <ContainerPath path="59" />
                  </InitialCondition>
                  <InitialCondition id="W00v6Ug36UedAbLFxfdOgQ" name="Caffeine-CYP1A2-MM Metabolite" dimension="Amount" value="0" scaleDivisor="1" isPresent="1" negativeValuesAllowed="0" displayUnit="µmol">
                    <ContainerPath path="59" />
                  </InitialCondition>
                  <InitialCondition id="NlWO7y55802CzHjlKU9gag" name="Caffeine" dimension="Amount" value="0" scaleDivisor="1" isPresent="1" negativeValuesAllowed="0" displayUnit="µmol">
                    <ContainerPath path="60" />
                  </InitialCondition>
                  <InitialCondition id="3_aeTxSPkUiY0tl0WZttFw" name="Caffeine-CYP1A2-MM Metabolite" dimension="Amount" value="0" scaleDivisor="1" isPresent="1" negativeValuesAllowed="0" displayUnit="µmol">
                    <ContainerPath path="60" />
                  </InitialCondition>
                  <InitialCondition id="EgWKwbvhi0Kx1UaEkibtYw" name="Caffeine" dimension="Amount" value="0" scaleDivisor="1" isPresent="1" negativeValuesAllowed="0" displayUnit="µmol">
                    <ContainerPath path="61" />
                  </InitialCondition>
                  <InitialCondition id="8vKQ6aGVpUefR6LymP3sAA" name="Caffeine-CYP1A2-MM Metabolite" dimension="Amount" value="0" scaleDivisor="1" isPresent="1" negativeValuesAllowed="0" displayUnit="µmol">
                    <ContainerPath path="61" />
                  </InitialCondition>
                  <InitialCondition id="KQPtfwpyoEWNTeaXfv5NRg" name="Caffeine" dimension="Amount" value="0" scaleDivisor="1" isPresent="1" negativeValuesAllowed="0" displayUnit="µmol">
                    <ContainerPath path="62" />
                  </InitialCondition>
                  <InitialCondition id="g568dewFU0-uH7-49iQAJw" name="Caffeine-CYP1A2-MM Metabolite" dimension="Amount" value="0" scaleDivisor="1" isPresent="1" negativeValuesAllowed="0" displayUnit="µmol">
                    <ContainerPath path="62" />
                  </InitialCondition>
                  <InitialCondition id="tHb53jRsBUiCA7R4gTo9mA" name="Caffeine" dimension="Amount" value="0" scaleDivisor="1" isPresent="1" negativeValuesAllowed="0" displayUnit="µmol">
                    <ContainerPath path="63" />
                  </InitialCondition>
                  <InitialCondition id="fAJoM8imBEmcgy3Z4RGNGA" name="Caffeine-CYP1A2-MM Metabolite" dimension="Amount" value="0" scaleDivisor="1" isPresent="1" negativeValuesAllowed="0" displayUnit="µmol">
                    <ContainerPath path="63" />
                  </InitialCondition>
                  <InitialCondition id="bLGf9xgIg0mw3qPkZzsgzA" name="Caffeine" dimension="Amount" value="0" scaleDivisor="1" isPresent="1" negativeValuesAllowed="0" displayUnit="µmol">
                    <ContainerPath path="64" />
                  </InitialCondition>
                  <InitialCondition id="mQy3dBIomEuqVzFGmNKE9g" name="Caffeine-CYP1A2-MM Metabolite" dimension="Amount" value="0" scaleDivisor="1" isPresent="1" negativeValuesAllowed="0" displayUnit="µmol">
                    <ContainerPath path="64" />
                  </InitialCondition>
                  <InitialCondition id="DGipynvUyEejILJXxeJ8Lg" name="Caffeine" dimension="Amount" value="0" scaleDivisor="1" isPresent="1" negativeValuesAllowed="0" displayUnit="µmol">
                    <ContainerPath path="65" />
                  </InitialCondition>
                  <InitialCondition id="QnXWW3-78UCJlC-fyNuVtw" name="Caffeine-CYP1A2-MM Metabolite" dimension="Amount" value="0" scaleDivisor="1" isPresent="1" negativeValuesAllowed="0" displayUnit="µmol">
                    <ContainerPath path="65" />
                  </InitialCondition>
                  <InitialCondition id="IQgr4TvWeUGggLbUq909CQ" name="Caffeine" dimension="Amount" value="0" scaleDivisor="1" isPresent="1" negativeValuesAllowed="0" displayUnit="µmol">
                    <ContainerPath path="66" />
                  </InitialCondition>
                  <InitialCondition id="FlS0ial_QEG5IQAEZYG-Qg" name="Caffeine-CYP1A2-MM Metabolite" dimension="Amount" value="0" scaleDivisor="1" isPresent="1" negativeValuesAllowed="0" displayUnit="µmol">
                    <ContainerPath path="66" />
                  </InitialCondition>
                  <InitialCondition id="0WbD1kECWk63eaFVAMBf0w" name="Caffeine" dimension="Amount" value="0" scaleDivisor="1" isPresent="1" negativeValuesAllowed="0" displayUnit="µmol">
                    <ContainerPath path="67" />
                  </InitialCondition>
                  <InitialCondition id="GqrQCejqtE6sPxCJCmDlHg" name="Caffeine-CYP1A2-MM Metabolite" dimension="Amount" value="0" scaleDivisor="1" isPresent="1" negativeValuesAllowed="0" displayUnit="µmol">
                    <ContainerPath path="67" />
                  </InitialCondition>
                  <InitialCondition id="S6Mp2DjVQEinFuWIoSFYGw" name="Caffeine" dimension="Amount" value="0" scaleDivisor="1" isPresent="1" negativeValuesAllowed="0" displayUnit="µmol">
                    <ContainerPath path="68" />
                  </InitialCondition>
                  <InitialCondition id="SgbaAKMHtkyz_4rHDOjIZw" name="Caffeine-CYP1A2-MM Metabolite" dimension="Amount" value="0" scaleDivisor="1" isPresent="1" negativeValuesAllowed="0" displayUnit="µmol">
                    <ContainerPath path="68" />
                  </InitialCondition>
                  <InitialCondition id="2NNy33GwzUKSLzcZPgoSsg" name="Caffeine" dimension="Amount" value="0" scaleDivisor="1" isPresent="1" negativeValuesAllowed="0" displayUnit="µmol">
                    <ContainerPath path="69" />
                  </InitialCondition>
                  <InitialCondition id="PdVrQNcVl0eePdyzsdKxQw" name="Caffeine-CYP1A2-MM Metabolite" dimension="Amount" value="0" scaleDivisor="1" isPresent="1" negativeValuesAllowed="0" displayUnit="µmol">
                    <ContainerPath path="69" />
                  </InitialCondition>
                  <InitialCondition id="YVI1Bh3jdkath6-nvm5HBw" name="Caffeine" dimension="Amount" value="0" scaleDivisor="1" isPresent="1" negativeValuesAllowed="0" displayUnit="µmol">
                    <ContainerPath path="70" />
                  </InitialCondition>
                  <InitialCondition id="0CIaIo-CB0m0yjdBGPrXxw" name="Caffeine-CYP1A2-MM Metabolite" dimension="Amount" value="0" scaleDivisor="1" isPresent="1" negativeValuesAllowed="0" displayUnit="µmol">
                    <ContainerPath path="70" />
                  </InitialCondition>
                  <InitialCondition id="8od8UXdKDkm0ZCRK-rglGA" name="Caffeine" dimension="Amount" value="0" scaleDivisor="1" isPresent="1" negativeValuesAllowed="0" displayUnit="µmol">
                    <ContainerPath path="71" />
                  </InitialCondition>
                  <InitialCondition id="HUWpRWfjLkyIgZrtmd9sAA" name="Caffeine-CYP1A2-MM Metabolite" dimension="Amount" value="0" scaleDivisor="1" isPresent="1" negativeValuesAllowed="0" displayUnit="µmol">
                    <ContainerPath path="71" />
                  </InitialCondition>
                  <InitialCondition id="XjGLEpatbEO4VlG6da4HOg" name="Caffeine" dimension="Amount" value="0" scaleDivisor="1" isPresent="1" negativeValuesAllowed="0" displayUnit="µmol">
                    <ContainerPath path="72" />
                  </InitialCondition>
                  <InitialCondition id="GK6y--xMT02U-F6gt8VAGw" name="Caffeine-CYP1A2-MM Metabolite" dimension="Amount" value="0" scaleDivisor="1" isPresent="1" negativeValuesAllowed="0" displayUnit="µmol">
                    <ContainerPath path="72" />
                  </InitialCondition>
                  <InitialCondition id="Uw6L-qhZr0WJHnGr3AJyQQ" name="Caffeine" dimension="Amount" value="0" scaleDivisor="1" isPresent="1" negativeValuesAllowed="0" displayUnit="µmol">
                    <ContainerPath path="73" />
                  </InitialCondition>
                  <InitialCondition id="uaKpUaBktUWWXU7EfkBDPQ" name="Caffeine-CYP1A2-MM Metabolite" dimension="Amount" value="0" scaleDivisor="1" isPresent="1" negativeValuesAllowed="0" displayUnit="µmol">
                    <ContainerPath path="73" />
                  </InitialCondition>
                  <InitialCondition id="YWIjwM0TWkSUKtKvstKE8w" name="Caffeine" dimension="Amount" value="0" scaleDivisor="1" isPresent="1" negativeValuesAllowed="0" displayUnit="µmol">
                    <ContainerPath path="74" />
                  </InitialCondition>
                  <InitialCondition id="yGwZDsDAl0KqfSy3fQZlrw" name="Caffeine-CYP1A2-MM Metabolite" dimension="Amount" value="0" scaleDivisor="1" isPresent="1" negativeValuesAllowed="0" displayUnit="µmol">
                    <ContainerPath path="74" />
                  </InitialCondition>
                  <InitialCondition id="06C7kWPrSkiQNYaxyMXqPA" name="Caffeine" dimension="Amount" value="0" scaleDivisor="1" isPresent="1" negativeValuesAllowed="0" displayUnit="µmol">
                    <ContainerPath path="75" />
                  </InitialCondition>
                  <InitialCondition id="NUCp_AJCyk6Z0CcxB2zd9A" name="Caffeine-CYP1A2-MM Metabolite" dimension="Amount" value="0" scaleDivisor="1" isPresent="1" negativeValuesAllowed="0" displayUnit="µmol">
                    <ContainerPath path="75" />
                  </InitialCondition>
                  <InitialCondition id="EItK6Geo7EO6aeragK3X8A" name="Caffeine" dimension="Amount" value="0" scaleDivisor="1" isPresent="1" negativeValuesAllowed="0" displayUnit="µmol">
                    <ContainerPath path="76" />
                  </InitialCondition>
                  <InitialCondition id="c--yf38Q10yAF9gWZZmiOQ" name="Caffeine-CYP1A2-MM Metabolite" dimension="Amount" value="0" scaleDivisor="1" isPresent="1" negativeValuesAllowed="0" displayUnit="µmol">
                    <ContainerPath path="76" />
                  </InitialCondition>
                  <InitialCondition id="NBFiDzVZnkuo6FYpEv99Jw" name="Caffeine" dimension="Amount" value="0" scaleDivisor="1" isPresent="1" negativeValuesAllowed="0" displayUnit="µmol">
                    <ContainerPath path="77" />
                  </InitialCondition>
                  <InitialCondition id="X5adIFEB0kOK3C-YtAkH6Q" name="Caffeine-CYP1A2-MM Metabolite" dimension="Amount" value="0" scaleDivisor="1" isPresent="1" negativeValuesAllowed="0" displayUnit="µmol">
                    <ContainerPath path="77" />
                  </InitialCondition>
                  <InitialCondition id="6NAUXIeUeUij3kdJtz6XZw" name="Caffeine" dimension="Amount" value="0" scaleDivisor="1" isPresent="1" negativeValuesAllowed="0" displayUnit="µmol">
                    <ContainerPath path="78" />
                  </InitialCondition>
                  <InitialCondition id="_MUNM0kjXEuE0bWCsGm2oA" name="Caffeine-CYP1A2-MM Metabolite" dimension="Amount" value="0" scaleDivisor="1" isPresent="1" negativeValuesAllowed="0" displayUnit="µmol">
                    <ContainerPath path="78" />
                  </InitialCondition>
                  <InitialCondition id="b6sC1W01jECQ-0WuBTOtOA" name="Caffeine" dimension="Amount" value="0" scaleDivisor="1" isPresent="1" negativeValuesAllowed="0" displayUnit="µmol">
                    <ContainerPath path="79" />
                  </InitialCondition>
                  <InitialCondition id="NxygsqpXCUqLsGmFuvGKtw" name="Caffeine-CYP1A2-MM Metabolite" dimension="Amount" value="0" scaleDivisor="1" isPresent="1" negativeValuesAllowed="0" displayUnit="µmol">
                    <ContainerPath path="79" />
                  </InitialCondition>
                  <InitialCondition id="L4F_r3VZ80mWyBHNMazMew" name="Caffeine" dimension="Amount" value="0" scaleDivisor="1" isPresent="1" negativeValuesAllowed="0" displayUnit="µmol">
                    <ContainerPath path="80" />
                  </InitialCondition>
                  <InitialCondition id="4I17wsbrKEechUUZqBB0CA" name="Caffeine-CYP1A2-MM Metabolite" dimension="Amount" value="0" scaleDivisor="1" isPresent="1" negativeValuesAllowed="0" displayUnit="µmol">
                    <ContainerPath path="80" />
                  </InitialCondition>
                  <InitialCondition id="st3IVOFllUazmUt05SkYcw" name="Caffeine" dimension="Amount" value="0" scaleDivisor="1" isPresent="1" negativeValuesAllowed="0" displayUnit="µmol">
                    <ContainerPath path="81" />
                  </InitialCondition>
                  <InitialCondition id="ZJkuePKLhEamESWWf3fn6A" name="Caffeine-CYP1A2-MM Metabolite" dimension="Amount" value="0" scaleDivisor="1" isPresent="1" negativeValuesAllowed="0" displayUnit="µmol">
                    <ContainerPath path="81" />
                  </InitialCondition>
                  <InitialCondition id="QPKGHxNn2E-Xc_sq-0FQDA" name="Caffeine" dimension="Amount" value="0" scaleDivisor="1" isPresent="1" negativeValuesAllowed="0" displayUnit="µmol">
                    <ContainerPath path="82" />
                  </InitialCondition>
                  <InitialCondition id="aDn_AauvPUWO4U0bpAZB5Q" name="Caffeine-CYP1A2-MM Metabolite" dimension="Amount" value="0" scaleDivisor="1" isPresent="1" negativeValuesAllowed="0" displayUnit="µmol">
                    <ContainerPath path="82" />
                  </InitialCondition>
                  <InitialCondition id="xYb9XefhMk2DG2loJlI_Fw" name="Caffeine" dimension="Amount" value="0" scaleDivisor="1" isPresent="1" negativeValuesAllowed="0" displayUnit="µmol">
                    <ContainerPath path="83" />
                  </InitialCondition>
                  <InitialCondition id="-3gXTqX9lkeFMPL-_OLhyA" name="Caffeine-CYP1A2-MM Metabolite" dimension="Amount" value="0" scaleDivisor="1" isPresent="1" negativeValuesAllowed="0" displayUnit="µmol">
                    <ContainerPath path="83" />
                  </InitialCondition>
                  <InitialCondition id="18q076_rq0KFBL9tDzfagA" name="Caffeine" dimension="Amount" value="0" scaleDivisor="1" isPresent="1" negativeValuesAllowed="0" displayUnit="µmol">
                    <ContainerPath path="84" />
                  </InitialCondition>
                  <InitialCondition id="_zjeSTk2qk6kAGUqhcwJMw" name="Caffeine-CYP1A2-MM Metabolite" dimension="Amount" value="0" scaleDivisor="1" isPresent="1" negativeValuesAllowed="0" displayUnit="µmol">
                    <ContainerPath path="84" />
                  </InitialCondition>
                  <InitialCondition id="-I74JKJDnkyICg2cCs7NUg" name="Caffeine" dimension="Amount" value="0" scaleDivisor="1" isPresent="1" negativeValuesAllowed="0" displayUnit="µmol">
                    <ContainerPath path="85" />
                  </InitialCondition>
                  <InitialCondition id="r7JHEHZLsEWHv6K63RzsIQ" name="Caffeine-CYP1A2-MM Metabolite" dimension="Amount" value="0" scaleDivisor="1" isPresent="1" negativeValuesAllowed="0" displayUnit="µmol">
                    <ContainerPath path="85" />
                  </InitialCondition>
                  <InitialCondition id="IpFiCUHGs0u7Z2dyOl29Tw" name="Caffeine" dimension="Amount" value="0" scaleDivisor="1" isPresent="1" negativeValuesAllowed="0" displayUnit="µmol">
                    <ContainerPath path="86" />
                  </InitialCondition>
                  <InitialCondition id="fPM7fvJgcEOx2-6dNlt0AQ" name="Caffeine-CYP1A2-MM Metabolite" dimension="Amount" value="0" scaleDivisor="1" isPresent="1" negativeValuesAllowed="0" displayUnit="µmol">
                    <ContainerPath path="86" />
                  </InitialCondition>
                  <InitialCondition id="I6GqEKKTZEecYKkbl0PIzg" name="Caffeine" dimension="Amount" value="0" scaleDivisor="1" isPresent="1" negativeValuesAllowed="0" displayUnit="µmol">
                    <ContainerPath path="87" />
                  </InitialCondition>
                  <InitialCondition id="iEOYiuHGTEuv2HwdOOuRrA" name="Caffeine-CYP1A2-MM Metabolite" dimension="Amount" value="0" scaleDivisor="1" isPresent="1" negativeValuesAllowed="0" displayUnit="µmol">
                    <ContainerPath path="87" />
                  </InitialCondition>
                  <InitialCondition id="o5WgYVFqyUyDeiyeomXZ5Q" name="Caffeine" dimension="Amount" value="0" scaleDivisor="1" isPresent="1" negativeValuesAllowed="0" displayUnit="µmol">
                    <ContainerPath path="88" />
                  </InitialCondition>
                  <InitialCondition id="PnjwTCfKCECOJmye2jCPsQ" name="Caffeine-CYP1A2-MM Metabolite" dimension="Amount" value="0" scaleDivisor="1" isPresent="1" negativeValuesAllowed="0" displayUnit="µmol">
                    <ContainerPath path="88" />
                  </InitialCondition>
                  <InitialCondition id="F-r8W1QJIEqF6-jVbNl8Ag" name="Caffeine" dimension="Amount" value="0" scaleDivisor="1" isPresent="1" negativeValuesAllowed="0" displayUnit="µmol">
                    <ContainerPath path="89" />
                  </InitialCondition>
                  <InitialCondition id="T3yOkKiTGUioa-wcJQeAeg" name="Caffeine-CYP1A2-MM Metabolite" dimension="Amount" value="0" scaleDivisor="1" isPresent="1" negativeValuesAllowed="0" displayUnit="µmol">
                    <ContainerPath path="89" />
                  </InitialCondition>
                  <InitialCondition id="LpzD1PkcFkmCzfme77IMmw" name="Caffeine" dimension="Amount" value="0" scaleDivisor="1" isPresent="1" negativeValuesAllowed="0" displayUnit="µmol">
                    <ContainerPath path="90" />
                  </InitialCondition>
                  <InitialCondition id="m4Evd_kS7kmSlB7r9HA6QQ" name="Caffeine-CYP1A2-MM Metabolite" dimension="Amount" value="0" scaleDivisor="1" isPresent="1" negativeValuesAllowed="0" displayUnit="µmol">
                    <ContainerPath path="90" />
                  </InitialCondition>
                  <InitialCondition id="pZV_ajP24kOQo2CiDV-lOg" name="Caffeine" dimension="Amount" value="0" scaleDivisor="1" isPresent="1" negativeValuesAllowed="0" displayUnit="µmol">
                    <ContainerPath path="91" />
                  </InitialCondition>
                  <InitialCondition id="toY1VIM8R0-O0Vt7lS8Rgw" name="Caffeine-CYP1A2-MM Metabolite" dimension="Amount" value="0" scaleDivisor="1" isPresent="1" negativeValuesAllowed="0" displayUnit="µmol">
                    <ContainerPath path="91" />
                  </InitialCondition>
                  <InitialCondition id="Dads7hKyY0KNYiYwDo18iA" name="Caffeine" dimension="Amount" value="0" scaleDivisor="1" isPresent="1" negativeValuesAllowed="0" displayUnit="µmol">
                    <ContainerPath path="92" />
                  </InitialCondition>
                  <InitialCondition id="669MjjSuYESYICeSV69rdw" name="Caffeine-CYP1A2-MM Metabolite" dimension="Amount" value="0" scaleDivisor="1" isPresent="1" negativeValuesAllowed="0" displayUnit="µmol">
                    <ContainerPath path="92" />
                  </InitialCondition>
                  <InitialCondition id="mXJR__2gF0aqX-ogmus_sw" name="Caffeine" dimension="Amount" value="0" scaleDivisor="1" isPresent="1" negativeValuesAllowed="0" displayUnit="µmol">
                    <ContainerPath path="93" />
                  </InitialCondition>
                  <InitialCondition id="zwHrsXWvQEONcX65xI8b6g" name="Caffeine-CYP1A2-MM Metabolite" dimension="Amount" value="0" scaleDivisor="1" isPresent="1" negativeValuesAllowed="0" displayUnit="µmol">
                    <ContainerPath path="93" />
                  </InitialCondition>
                  <InitialCondition id="zpTFKHgftkmJH0p8rlHmNQ" name="Caffeine" dimension="Amount" value="0" scaleDivisor="1" isPresent="1" negativeValuesAllowed="0" displayUnit="µmol">
                    <ContainerPath path="94" />
                  </InitialCondition>
                  <InitialCondition id="Gb871RhUQUmnCbs2vFk5Tw" name="Caffeine-CYP1A2-MM Metabolite" dimension="Amount" value="0" scaleDivisor="1" isPresent="1" negativeValuesAllowed="0" displayUnit="µmol">
                    <ContainerPath path="94" />
                  </InitialCondition>
                  <InitialCondition id="uJ74Nm7i0UyvBNjNEmQjWQ" name="Caffeine" dimension="Amount" value="0" scaleDivisor="1" isPresent="1" negativeValuesAllowed="0" displayUnit="µmol">
                    <ContainerPath path="95" />
                  </InitialCondition>
                  <InitialCondition id="jipmubcByEqe4hfu2uRufQ" name="Caffeine-CYP1A2-MM Metabolite" dimension="Amount" value="0" scaleDivisor="1" isPresent="1" negativeValuesAllowed="0" displayUnit="µmol">
                    <ContainerPath path="95" />
                  </InitialCondition>
                  <InitialCondition id="ZUDHzFE7kEWtBNrhX6G5kg" name="Caffeine" dimension="Amount" value="0" scaleDivisor="1" isPresent="1" negativeValuesAllowed="0" displayUnit="µmol">
                    <ContainerPath path="96" />
                  </InitialCondition>
                  <InitialCondition id="acmYrq8dw0CROOCHRyORJA" name="Caffeine-CYP1A2-MM Metabolite" dimension="Amount" value="0" scaleDivisor="1" isPresent="1" negativeValuesAllowed="0" displayUnit="µmol">
                    <ContainerPath path="96" />
                  </InitialCondition>
                  <InitialCondition id="MiHWmu4UqU23iSenq0wUiQ" name="Caffeine" dimension="Amount" value="0" scaleDivisor="1" isPresent="1" negativeValuesAllowed="0" displayUnit="µmol">
                    <ContainerPath path="97" />
                  </InitialCondition>
                  <InitialCondition id="PIqODujyzkuAcR9v0yGGbA" name="Caffeine-CYP1A2-MM Metabolite" dimension="Amount" value="0" scaleDivisor="1" isPresent="1" negativeValuesAllowed="0" displayUnit="µmol">
                    <ContainerPath path="97" />
                  </InitialCondition>
                  <InitialCondition id="GNjH2BtwoUSkOqcQO-_ibA" name="Caffeine" dimension="Amount" value="0" scaleDivisor="1" isPresent="1" negativeValuesAllowed="0" displayUnit="µmol">
                    <ContainerPath path="98" />
                  </InitialCondition>
                  <InitialCondition id="x6LH0_I3_kSdBlsPLeDTUg" name="Caffeine-CYP1A2-MM Metabolite" dimension="Amount" value="0" scaleDivisor="1" isPresent="1" negativeValuesAllowed="0" displayUnit="µmol">
                    <ContainerPath path="98" />
                  </InitialCondition>
                  <InitialCondition id="sYGGbt2JVE2xnZ-vvCn4zQ" name="Caffeine" dimension="Amount" value="0" scaleDivisor="1" isPresent="1" negativeValuesAllowed="0" displayUnit="µmol">
                    <ContainerPath path="99" />
                  </InitialCondition>
                  <InitialCondition id="-qcYAtzwFU61-PhBsuh_1A" name="Caffeine-CYP1A2-MM Metabolite" dimension="Amount" value="0" scaleDivisor="1" isPresent="1" negativeValuesAllowed="0" displayUnit="µmol">
                    <ContainerPath path="99" />
                  </InitialCondition>
                  <InitialCondition id="zXQR_3FMJEuoaIjZOAEF8Q" name="Caffeine" dimension="Amount" value="0" scaleDivisor="1" isPresent="1" negativeValuesAllowed="0" displayUnit="µmol">
                    <ContainerPath path="100" />
                  </InitialCondition>
                  <InitialCondition id="TRu2nim7pke8gb456rJzGg" name="Caffeine-CYP1A2-MM Metabolite" dimension="Amount" value="0" scaleDivisor="1" isPresent="1" negativeValuesAllowed="0" displayUnit="µmol">
                    <ContainerPath path="100" />
                  </InitialCondition>
                  <InitialCondition id="xdA89h0LfkKmK2PLkwDUYw" name="Caffeine" dimension="Amount" value="0" scaleDivisor="1" isPresent="1" negativeValuesAllowed="0" displayUnit="µmol">
                    <ContainerPath path="101" />
                  </InitialCondition>
                  <InitialCondition id="49k12evhsEysmsUI4j6VrA" name="Caffeine-CYP1A2-MM Metabolite" dimension="Amount" value="0" scaleDivisor="1" isPresent="1" negativeValuesAllowed="0" displayUnit="µmol">
                    <ContainerPath path="101" />
                  </InitialCondition>
                  <InitialCondition id="P_GNh0LmGk6gxg0NexK-Gw" name="Caffeine" dimension="Amount" value="0" scaleDivisor="1" isPresent="1" negativeValuesAllowed="0" displayUnit="µmol">
                    <ContainerPath path="102" />
                  </InitialCondition>
                  <InitialCondition id="0RHAuqbrTEmcR7MgCXhozg" name="Caffeine-CYP1A2-MM Metabolite" dimension="Amount" value="0" scaleDivisor="1" isPresent="1" negativeValuesAllowed="0" displayUnit="µmol">
                    <ContainerPath path="102" />
                  </InitialCondition>
                  <InitialCondition id="8BHDO8KwP0-X_WVH3QOugA" name="Caffeine" dimension="Amount" value="0" scaleDivisor="1" isPresent="1" negativeValuesAllowed="0" displayUnit="µmol">
                    <ContainerPath path="103" />
                  </InitialCondition>
                  <InitialCondition id="CbHssPNGu0G3s5A4IJtU4w" name="Caffeine-CYP1A2-MM Metabolite" dimension="Amount" value="0" scaleDivisor="1" isPresent="1" negativeValuesAllowed="0" displayUnit="µmol">
                    <ContainerPath path="103" />
                  </InitialCondition>
                  <InitialCondition id="saqBEUbkEE-RZINfDgGbrg" name="Caffeine" dimension="Amount" value="0" scaleDivisor="1" isPresent="1" negativeValuesAllowed="0" displayUnit="µmol">
                    <ContainerPath path="104" />
                  </InitialCondition>
                  <InitialCondition id="Fpf2HCfeZUOvEV0xzL8s5A" name="Caffeine-CYP1A2-MM Metabolite" dimension="Amount" value="0" scaleDivisor="1" isPresent="1" negativeValuesAllowed="0" displayUnit="µmol">
                    <ContainerPath path="104" />
                  </InitialCondition>
                  <InitialCondition id="Uz_NYN4wn06VAku0r6i1ZA" name="Caffeine" dimension="Amount" value="0" scaleDivisor="1" isPresent="1" negativeValuesAllowed="0" displayUnit="µmol">
                    <ContainerPath path="105" />
                  </InitialCondition>
                  <InitialCondition id="NwhOs_nB70yF3VQwQrOyuA" name="Caffeine-CYP1A2-MM Metabolite" dimension="Amount" value="0" scaleDivisor="1" isPresent="1" negativeValuesAllowed="0" displayUnit="µmol">
                    <ContainerPath path="105" />
                  </InitialCondition>
                  <InitialCondition id="Br89R1a4BEafTqFkX2yE7Q" name="Caffeine" dimension="Amount" value="0" scaleDivisor="1" isPresent="1" negativeValuesAllowed="0" displayUnit="µmol">
                    <ContainerPath path="106" />
                  </InitialCondition>
                  <InitialCondition id="cTRnF612C0iu_R4MK_4Cyw" name="Caffeine-CYP1A2-MM Metabolite" dimension="Amount" value="0" scaleDivisor="1" isPresent="1" negativeValuesAllowed="0" displayUnit="µmol">
                    <ContainerPath path="106" />
                  </InitialCondition>
                  <InitialCondition id="SWD5Dw3KlEWnFcE0jTTa2A" name="Caffeine" dimension="Amount" value="0" scaleDivisor="1" isPresent="1" negativeValuesAllowed="0" displayUnit="µmol">
                    <ContainerPath path="107" />
                  </InitialCondition>
                  <InitialCondition id="4VJuRY-VLkOkIVWT2GRGVg" name="Caffeine-CYP1A2-MM Metabolite" dimension="Amount" value="0" scaleDivisor="1" isPresent="1" negativeValuesAllowed="0" displayUnit="µmol">
                    <ContainerPath path="107" />
                  </InitialCondition>
                  <InitialCondition id="cdb_dl9HfEGPLfOF35c0Mw" name="Caffeine" dimension="Amount" value="0" scaleDivisor="1" isPresent="1" negativeValuesAllowed="0" displayUnit="µmol">
                    <ContainerPath path="108" />
                  </InitialCondition>
                  <InitialCondition id="kQp8K8DxoEeaqKUMGEWJ4w" name="Caffeine-CYP1A2-MM Metabolite" dimension="Amount" value="0" scaleDivisor="1" isPresent="1" negativeValuesAllowed="0" displayUnit="µmol">
                    <ContainerPath path="108" />
                  </InitialCondition>
                  <InitialCondition id="oaeUmFkllkiYNTfTrYw4Ew" name="Caffeine" dimension="Amount" value="0" scaleDivisor="1" isPresent="1" negativeValuesAllowed="0" displayUnit="µmol">
                    <ContainerPath path="109" />
                  </InitialCondition>
                  <InitialCondition id="bSZZpgPBXkutC__fi-HEQQ" name="Caffeine-CYP1A2-MM Metabolite" dimension="Amount" value="0" scaleDivisor="1" isPresent="1" negativeValuesAllowed="0" displayUnit="µmol">
                    <ContainerPath path="109" />
                  </InitialCondition>
                  <InitialCondition id="AzY6w2Nb3EyVUfAIxykkNQ" name="Caffeine" dimension="Amount" value="0" scaleDivisor="1" isPresent="1" negativeValuesAllowed="0" displayUnit="µmol">
                    <ContainerPath path="110" />
                  </InitialCondition>
                  <InitialCondition id="yBSCD_rAnUGkg9f7ZoC4YA" name="Caffeine-CYP1A2-MM Metabolite" dimension="Amount" value="0" scaleDivisor="1" isPresent="1" negativeValuesAllowed="0" displayUnit="µmol">
                    <ContainerPath path="110" />
                  </InitialCondition>
                  <InitialCondition id="fxJy8g3DnUihnhbKVHFDsQ" name="Caffeine" dimension="Amount" value="0" scaleDivisor="1" isPresent="1" negativeValuesAllowed="0" displayUnit="µmol">
                    <ContainerPath path="111" />
                  </InitialCondition>
                  <InitialCondition id="FeydlG67T0qJsSZRRW8WNw" name="Caffeine-CYP1A2-MM Metabolite" dimension="Amount" value="0" scaleDivisor="1" isPresent="1" negativeValuesAllowed="0" displayUnit="µmol">
                    <ContainerPath path="111" />
                  </InitialCondition>
                  <InitialCondition id="eSPfO4LGCEaoaUZSekzljg" name="Caffeine" dimension="Amount" value="0" scaleDivisor="1" isPresent="1" negativeValuesAllowed="0" displayUnit="µmol">
                    <ContainerPath path="112" />
                  </InitialCondition>
                  <InitialCondition id="lXstF_fF7UKYB0sILSBRxA" name="Caffeine-CYP1A2-MM Metabolite" dimension="Amount" value="0" scaleDivisor="1" isPresent="1" negativeValuesAllowed="0" displayUnit="µmol">
                    <ContainerPath path="112" />
                  </InitialCondition>
                  <InitialCondition id="ct-UcyYRsUC__onko1yLhQ" name="Caffeine" dimension="Amount" value="0" scaleDivisor="1" isPresent="1" negativeValuesAllowed="0" displayUnit="µmol">
                    <ContainerPath path="113" />
                  </InitialCondition>
                  <InitialCondition id="yU7M8IY3b0ye_u3BeKtGcQ" name="Caffeine-CYP1A2-MM Metabolite" dimension="Amount" value="0" scaleDivisor="1" isPresent="1" negativeValuesAllowed="0" displayUnit="µmol">
                    <ContainerPath path="113" />
                  </InitialCondition>
                  <InitialCondition id="fcQ6YChydk-rZY2M6esv6A" name="Caffeine" dimension="Amount" value="0" scaleDivisor="1" isPresent="1" negativeValuesAllowed="0" displayUnit="µmol">
                    <ContainerPath path="114" />
                  </InitialCondition>
                  <InitialCondition id="mtDs3eXCxkuL17r638GNyg" name="Caffeine-CYP1A2-MM Metabolite" dimension="Amount" value="0" scaleDivisor="1" isPresent="1" negativeValuesAllowed="0" displayUnit="µmol">
                    <ContainerPath path="114" />
                  </InitialCondition>
                  <InitialCondition id="yDV-6LGsjU-AKp66pJYP8A" name="Caffeine" dimension="Amount" value="0" scaleDivisor="1" isPresent="1" negativeValuesAllowed="0" displayUnit="µmol">
                    <ContainerPath path="115" />
                  </InitialCondition>
                  <InitialCondition id="c2aMMXmZSkKMu3pvhoqbSw" name="Caffeine-CYP1A2-MM Metabolite" dimension="Amount" value="0" scaleDivisor="1" isPresent="1" negativeValuesAllowed="0" displayUnit="µmol">
                    <ContainerPath path="115" />
                  </InitialCondition>
                  <InitialCondition id="qhRo7RPOSkyvj-nlBvPl1A" name="Caffeine" dimension="Amount" value="0" scaleDivisor="1" isPresent="1" negativeValuesAllowed="0" displayUnit="µmol">
                    <ContainerPath path="116" />
                  </InitialCondition>
                  <InitialCondition id="4lCHaYmOZE-nqFl6ccvRtQ" name="Caffeine-CYP1A2-MM Metabolite" dimension="Amount" value="0" scaleDivisor="1" isPresent="1" negativeValuesAllowed="0" displayUnit="µmol">
                    <ContainerPath path="116" />
                  </InitialCondition>
                  <InitialCondition id="3U6Vopxx30KXZn7XWHvbcA" name="Caffeine" dimension="Amount" value="0" scaleDivisor="1" isPresent="1" negativeValuesAllowed="0" displayUnit="µmol">
                    <ContainerPath path="117" />
                  </InitialCondition>
                  <InitialCondition id="lPiVrS4IDkysz_YRuSRqIA" name="Caffeine-CYP1A2-MM Metabolite" dimension="Amount" value="0" scaleDivisor="1" isPresent="1" negativeValuesAllowed="0" displayUnit="µmol">
                    <ContainerPath path="117" />
                  </InitialCondition>
                  <InitialCondition id="djexmLbXeEiaWwhAzvbXcQ" name="Caffeine" dimension="Amount" value="0" scaleDivisor="1" isPresent="1" negativeValuesAllowed="0" displayUnit="µmol">
                    <ContainerPath path="118" />
                  </InitialCondition>
                  <InitialCondition id="b7ss85A1VkeQDtadK7UuoA" name="Caffeine-CYP1A2-MM Metabolite" dimension="Amount" value="0" scaleDivisor="1" isPresent="1" negativeValuesAllowed="0" displayUnit="µmol">
                    <ContainerPath path="118" />
                  </InitialCondition>
                  <InitialCondition id="t6sIpWtqLUyLNvbCseQVEA" name="Caffeine" dimension="Amount" value="0" scaleDivisor="1" isPresent="1" negativeValuesAllowed="0" displayUnit="µmol">
                    <ContainerPath path="119" />
                  </InitialCondition>
                  <InitialCondition id="Cr52Mzh8vUSPAHjT7__wLg" name="Caffeine-CYP1A2-MM Metabolite" dimension="Amount" value="0" scaleDivisor="1" isPresent="1" negativeValuesAllowed="0" displayUnit="µmol">
                    <ContainerPath path="119" />
                  </InitialCondition>
                  <InitialCondition id="tqWFbOVTPEqlwZZfAkk6qA" name="Caffeine" dimension="Amount" value="0" scaleDivisor="1" isPresent="1" negativeValuesAllowed="0" displayUnit="µmol">
                    <ContainerPath path="120" />
                  </InitialCondition>
                  <InitialCondition id="mtGU_pEho0SjkZXqCqDoJA" name="Caffeine-CYP1A2-MM Metabolite" dimension="Amount" value="0" scaleDivisor="1" isPresent="1" negativeValuesAllowed="0" displayUnit="µmol">
                    <ContainerPath path="120" />
                  </InitialCondition>
                  <InitialCondition id="gZGAW4zmcUGjW3Y3SLMWUw" name="Caffeine" dimension="Amount" value="0" scaleDivisor="1" isPresent="1" negativeValuesAllowed="0" displayUnit="µmol">
                    <ContainerPath path="121" />
                  </InitialCondition>
                  <InitialCondition id="RpcsEpYrAEyWQ1lQlwy4yg" name="Caffeine-CYP1A2-MM Metabolite" dimension="Amount" value="0" scaleDivisor="1" isPresent="1" negativeValuesAllowed="0" displayUnit="µmol">
                    <ContainerPath path="121" />
                  </InitialCondition>
                  <InitialCondition id="VIHB9N0kDU-FDcw9cVTPdg" name="Caffeine" dimension="Amount" value="0" scaleDivisor="1" isPresent="1" negativeValuesAllowed="0" displayUnit="µmol">
                    <ContainerPath path="122" />
                  </InitialCondition>
                  <InitialCondition id="QRpjaFCZ9ESlg--zZ4w_gQ" name="Caffeine-CYP1A2-MM Metabolite" dimension="Amount" value="0" scaleDivisor="1" isPresent="1" negativeValuesAllowed="0" displayUnit="µmol">
                    <ContainerPath path="122" />
                  </InitialCondition>
                  <InitialCondition id="YSbzAUfIhUeyGEstLQU_gQ" name="Caffeine" dimension="Amount" value="0" scaleDivisor="1" isPresent="1" negativeValuesAllowed="0" displayUnit="µmol">
                    <ContainerPath path="123" />
                  </InitialCondition>
                  <InitialCondition id="E7jy9NXQCEieK6YjXtxOMw" name="Caffeine-CYP1A2-MM Metabolite" dimension="Amount" value="0" scaleDivisor="1" isPresent="1" negativeValuesAllowed="0" displayUnit="µmol">
                    <ContainerPath path="123" />
                  </InitialCondition>
                  <InitialCondition id="8PyR_PFDEECRa8VxfVO17A" name="Caffeine" dimension="Amount" value="0" scaleDivisor="1" isPresent="1" negativeValuesAllowed="0" displayUnit="µmol">
                    <ContainerPath path="124" />
                  </InitialCondition>
                  <InitialCondition id="5TWmGxbFEk2ZLN19Cp-r2g" name="Caffeine-CYP1A2-MM Metabolite" dimension="Amount" value="0" scaleDivisor="1" isPresent="1" negativeValuesAllowed="0" displayUnit="µmol">
                    <ContainerPath path="124" />
                  </InitialCondition>
                  <InitialCondition id="sL3ParrCtUivuOtKJYylSg" name="Caffeine" dimension="Amount" value="0" scaleDivisor="1" isPresent="1" negativeValuesAllowed="0" displayUnit="µmol">
                    <ContainerPath path="125" />
                  </InitialCondition>
                  <InitialCondition id="0JhfLjVYmU-0ephoZtHcrg" name="Caffeine-CYP1A2-MM Metabolite" dimension="Amount" value="0" scaleDivisor="1" isPresent="1" negativeValuesAllowed="0" displayUnit="µmol">
                    <ContainerPath path="125" />
                  </InitialCondition>
                  <InitialCondition id="Lm_WeGvRzUOxey1AKSqthA" name="Caffeine" dimension="Amount" value="0" scaleDivisor="1" isPresent="1" negativeValuesAllowed="0" displayUnit="µmol">
                    <ContainerPath path="126" />
                  </InitialCondition>
                  <InitialCondition id="jdkc_nJ2n0uavuTPxtBAew" name="Caffeine-CYP1A2-MM Metabolite" dimension="Amount" value="0" scaleDivisor="1" isPresent="1" negativeValuesAllowed="0" displayUnit="µmol">
                    <ContainerPath path="126" />
                  </InitialCondition>
                  <InitialCondition id="ONSJvO70Hk-O8cLt9X2Psg" name="Caffeine" dimension="Amount" value="0" scaleDivisor="1" isPresent="1" negativeValuesAllowed="0" displayUnit="µmol">
                    <ContainerPath path="127" />
                  </InitialCondition>
                  <InitialCondition id="PUrk62jit0-ns3kzVvXt3w" name="Caffeine-CYP1A2-MM Metabolite" dimension="Amount" value="0" scaleDivisor="1" isPresent="1" negativeValuesAllowed="0" displayUnit="µmol">
                    <ContainerPath path="127" />
                  </InitialCondition>
                  <InitialCondition id="Dt7jmGNrC06C4Mi1cYW-Qg" name="Caffeine" dimension="Amount" value="0" scaleDivisor="1" isPresent="1" negativeValuesAllowed="0" displayUnit="µmol">
                    <ContainerPath path="128" />
                  </InitialCondition>
                  <InitialCondition id="6JVauDSMRU2X8orK0ur9SQ" name="Caffeine-CYP1A2-MM Metabolite" dimension="Amount" value="0" scaleDivisor="1" isPresent="1" negativeValuesAllowed="0" displayUnit="µmol">
                    <ContainerPath path="128" />
                  </InitialCondition>
                  <InitialCondition id="BK_EpKNKKk298XazvbBauQ" name="Caffeine" dimension="Amount" value="0" scaleDivisor="1" isPresent="1" negativeValuesAllowed="0" displayUnit="µmol">
                    <ContainerPath path="129" />
                  </InitialCondition>
                  <InitialCondition id="rKfJCxv3aUuXG6DrRphX_w" name="Caffeine" dimension="Amount" value="0" scaleDivisor="1" isPresent="1" negativeValuesAllowed="1" displayUnit="µmol">
                    <ContainerPath path="130" />
                  </InitialCondition>
                </Builders>
                <FormulaCache>
                  <StringMap>
                    <Map s="Organism|Gallbladder" id="0" />
                    <Map s="Organism|VenousBlood|Plasma" id="1" />
                    <Map s="Organism|VenousBlood|BloodCells" id="2" />
                    <Map s="Organism|ArterialBlood|Plasma" id="3" />
                    <Map s="Organism|ArterialBlood|BloodCells" id="4" />
                    <Map s="Organism|Bone|Plasma" id="5" />
                    <Map s="Organism|Bone|BloodCells" id="6" />
                    <Map s="Organism|Bone|Interstitial" id="7" />
                    <Map s="Organism|Bone|Intracellular" id="8" />
                    <Map s="Organism|Brain|Plasma" id="9" />
                    <Map s="Organism|Brain|BloodCells" id="10" />
                    <Map s="Organism|Brain|Interstitial" id="11" />
                    <Map s="Organism|Brain|Intracellular" id="12" />
                    <Map s="Organism|Fat|Plasma" id="13" />
                    <Map s="Organism|Fat|BloodCells" id="14" />
                    <Map s="Organism|Fat|Interstitial" id="15" />
                    <Map s="Organism|Fat|Intracellular" id="16" />
                    <Map s="Organism|Gonads|Plasma" id="17" />
                    <Map s="Organism|Gonads|BloodCells" id="18" />
                    <Map s="Organism|Gonads|Interstitial" id="19" />
                    <Map s="Organism|Gonads|Intracellular" id="20" />
                    <Map s="Organism|Heart|Plasma" id="21" />
                    <Map s="Organism|Heart|BloodCells" id="22" />
                    <Map s="Organism|Heart|Interstitial" id="23" />
                    <Map s="Organism|Heart|Intracellular" id="24" />
                    <Map s="Organism|Kidney|Plasma" id="25" />
                    <Map s="Organism|Kidney|BloodCells" id="26" />
                    <Map s="Organism|Kidney|Interstitial" id="27" />
                    <Map s="Organism|Kidney|Intracellular" id="28" />
                    <Map s="Organism|Kidney|Urine" id="29" />
                    <Map s="Organism|Lumen|Stomach" id="30" />
                    <Map s="Organism|Lumen|Duodenum" id="31" />
                    <Map s="Organism|Lumen|UpperJejunum" id="32" />
                    <Map s="Organism|Lumen|LowerJejunum" id="33" />
                    <Map s="Organism|Lumen|UpperIleum" id="34" />
                    <Map s="Organism|Lumen|LowerIleum" id="35" />
                    <Map s="Organism|Lumen|Caecum" id="36" />
                    <Map s="Organism|Lumen|ColonAscendens" id="37" />
                    <Map s="Organism|Lumen|ColonTransversum" id="38" />
                    <Map s="Organism|Lumen|ColonDescendens" id="39" />
                    <Map s="Organism|Lumen|ColonSigmoid" id="40" />
                    <Map s="Organism|Lumen|Rectum" id="41" />
                    <Map s="Organism|Lumen|Feces" id="42" />
                    <Map s="Organism|Stomach|Plasma" id="43" />
                    <Map s="Organism|Stomach|BloodCells" id="44" />
                    <Map s="Organism|Stomach|Interstitial" id="45" />
                    <Map s="Organism|Stomach|Intracellular" id="46" />
                    <Map s="Organism|SmallIntestine|Plasma" id="47" />
                    <Map s="Organism|SmallIntestine|BloodCells" id="48" />
                    <Map s="Organism|SmallIntestine|Interstitial" id="49" />
                    <Map s="Organism|SmallIntestine|Intracellular" id="50" />
                    <Map s="Organism|SmallIntestine|Mucosa|Duodenum|Plasma" id="51" />
                    <Map s="Organism|SmallIntestine|Mucosa|Duodenum|BloodCells" id="52" />
                    <Map s="Organism|SmallIntestine|Mucosa|Duodenum|Interstitial" id="53" />
                    <Map s="Organism|SmallIntestine|Mucosa|Duodenum|Intracellular" id="54" />
                    <Map s="Organism|SmallIntestine|Mucosa|UpperJejunum|Plasma" id="55" />
                    <Map s="Organism|SmallIntestine|Mucosa|UpperJejunum|BloodCells" id="56" />
                    <Map s="Organism|SmallIntestine|Mucosa|UpperJejunum|Interstitial" id="57" />
                    <Map s="Organism|SmallIntestine|Mucosa|UpperJejunum|Intracellular" id="58" />
                    <Map s="Organism|SmallIntestine|Mucosa|LowerJejunum|Plasma" id="59" />
                    <Map s="Organism|SmallIntestine|Mucosa|LowerJejunum|BloodCells" id="60" />
                    <Map s="Organism|SmallIntestine|Mucosa|LowerJejunum|Interstitial" id="61" />
                    <Map s="Organism|SmallIntestine|Mucosa|LowerJejunum|Intracellular" id="62" />
                    <Map s="Organism|SmallIntestine|Mucosa|UpperIleum|Plasma" id="63" />
                    <Map s="Organism|SmallIntestine|Mucosa|UpperIleum|BloodCells" id="64" />
                    <Map s="Organism|SmallIntestine|Mucosa|UpperIleum|Interstitial" id="65" />
                    <Map s="Organism|SmallIntestine|Mucosa|UpperIleum|Intracellular" id="66" />
                    <Map s="Organism|SmallIntestine|Mucosa|LowerIleum|Plasma" id="67" />
                    <Map s="Organism|SmallIntestine|Mucosa|LowerIleum|BloodCells" id="68" />
                    <Map s="Organism|SmallIntestine|Mucosa|LowerIleum|Interstitial" id="69" />
                    <Map s="Organism|SmallIntestine|Mucosa|LowerIleum|Intracellular" id="70" />
                    <Map s="Organism|LargeIntestine|Plasma" id="71" />
                    <Map s="Organism|LargeIntestine|BloodCells" id="72" />
                    <Map s="Organism|LargeIntestine|Interstitial" id="73" />
                    <Map s="Organism|LargeIntestine|Intracellular" id="74" />
                    <Map s="Organism|LargeIntestine|Mucosa|Caecum|Plasma" id="75" />
                    <Map s="Organism|LargeIntestine|Mucosa|Caecum|BloodCells" id="76" />
                    <Map s="Organism|LargeIntestine|Mucosa|Caecum|Interstitial" id="77" />
                    <Map s="Organism|LargeIntestine|Mucosa|Caecum|Intracellular" id="78" />
                    <Map s="Organism|LargeIntestine|Mucosa|ColonAscendens|Plasma" id="79" />
                    <Map s="Organism|LargeIntestine|Mucosa|ColonAscendens|BloodCells" id="80" />
                    <Map s="Organism|LargeIntestine|Mucosa|ColonAscendens|Interstitial" id="81" />
                    <Map s="Organism|LargeIntestine|Mucosa|ColonAscendens|Intracellular" id="82" />
                    <Map s="Organism|LargeIntestine|Mucosa|ColonTransversum|Plasma" id="83" />
                    <Map s="Organism|LargeIntestine|Mucosa|ColonTransversum|BloodCells" id="84" />
                    <Map s="Organism|LargeIntestine|Mucosa|ColonTransversum|Interstitial" id="85" />
                    <Map s="Organism|LargeIntestine|Mucosa|ColonTransversum|Intracellular" id="86" />
                    <Map s="Organism|LargeIntestine|Mucosa|ColonDescendens|Plasma" id="87" />
                    <Map s="Organism|LargeIntestine|Mucosa|ColonDescendens|BloodCells" id="88" />
                    <Map s="Organism|LargeIntestine|Mucosa|ColonDescendens|Interstitial" id="89" />
                    <Map s="Organism|LargeIntestine|Mucosa|ColonDescendens|Intracellular" id="90" />
                    <Map s="Organism|LargeIntestine|Mucosa|ColonSigmoid|Plasma" id="91" />
                    <Map s="Organism|LargeIntestine|Mucosa|ColonSigmoid|BloodCells" id="92" />
                    <Map s="Organism|LargeIntestine|Mucosa|ColonSigmoid|Interstitial" id="93" />
                    <Map s="Organism|LargeIntestine|Mucosa|ColonSigmoid|Intracellular" id="94" />
                    <Map s="Organism|LargeIntestine|Mucosa|Rectum|Plasma" id="95" />
                    <Map s="Organism|LargeIntestine|Mucosa|Rectum|BloodCells" id="96" />
                    <Map s="Organism|LargeIntestine|Mucosa|Rectum|Interstitial" id="97" />
                    <Map s="Organism|LargeIntestine|Mucosa|Rectum|Intracellular" id="98" />
                    <Map s="Organism|Liver|Periportal|Plasma" id="99" />
                    <Map s="Organism|Liver|Periportal|BloodCells" id="100" />
                    <Map s="Organism|Liver|Periportal|Interstitial" id="101" />
                    <Map s="Organism|Liver|Periportal|Intracellular" id="102" />
                    <Map s="Organism|Liver|Pericentral|Plasma" id="103" />
                    <Map s="Organism|Liver|Pericentral|BloodCells" id="104" />
                    <Map s="Organism|Liver|Pericentral|Interstitial" id="105" />
                    <Map s="Organism|Liver|Pericentral|Intracellular" id="106" />
                    <Map s="Organism|Lung|Plasma" id="107" />
                    <Map s="Organism|Lung|BloodCells" id="108" />
                    <Map s="Organism|Lung|Interstitial" id="109" />
                    <Map s="Organism|Lung|Intracellular" id="110" />
                    <Map s="Organism|Muscle|Plasma" id="111" />
                    <Map s="Organism|Muscle|BloodCells" id="112" />
                    <Map s="Organism|Muscle|Interstitial" id="113" />
                    <Map s="Organism|Muscle|Intracellular" id="114" />
                    <Map s="Organism|Pancreas|Plasma" id="115" />
                    <Map s="Organism|Pancreas|BloodCells" id="116" />
                    <Map s="Organism|Pancreas|Interstitial" id="117" />
                    <Map s="Organism|Pancreas|Intracellular" id="118" />
                    <Map s="Organism|PortalVein|Plasma" id="119" />
                    <Map s="Organism|PortalVein|BloodCells" id="120" />
                    <Map s="Organism|Skin|Plasma" id="121" />
                    <Map s="Organism|Skin|BloodCells" id="122" />
                    <Map s="Organism|Skin|Interstitial" id="123" />
                    <Map s="Organism|Skin|Intracellular" id="124" />
                    <Map s="Organism|Spleen|Plasma" id="125" />
                    <Map s="Organism|Spleen|BloodCells" id="126" />
                    <Map s="Organism|Spleen|Interstitial" id="127" />
                    <Map s="Organism|Spleen|Intracellular" id="128" />
                    <Map s="Organism|Saliva|Saliva" id="129" />
                    <Map s="Organism|Saliva|SalivaGland" id="130" />
                  </StringMap>
                </FormulaCache>
              </InitialConditionsBuildingBlock>
              <ParameterValuesBuildingBlock id="dRIfDv8S1ESXxk6oRaW-ig" name="Parameter Values" icon="ParameterValues" bbVersion="0">
                <Creation createdAt="5250702777775520784" createdBy="mcp" creationMode="New" origin="PKSim" version="12.1" internalVersion="80" />
              </ParameterValuesBuildingBlock>
            </BuildingBlocks>
          </Module>
        </ModuleConfiguration>
      </ModuleConfigurations>
      <ExpressionProfiles>
        <ExpressionProfileBuildingBlock id="QGNPGNM5-U2gK-dQlUV0Vw" name="CYP1A2|Human|Standard European Male" icon="Enzyme" bbVersion="0" pKSimVersion="12.1" type="Enzyme">
          <Creation createdAt="5250702777775178071" createdBy="mcp" creationMode="New" origin="PKSim" version="12.1" internalVersion="80" />
          <Builders>
            <ExpressionParameter id="KhPYY3cPikaTfbh2DXSK3g" name="Initial concentration" dimension="Concentration (molar)" formula="z5uGVfQbPkmF_Yd9sLp_ew" isDefault="0" displayUnit="µmol/l">
              <ContainerPath path="0" />
            </ExpressionParameter>
            <ExpressionParameter id="0r3W4RjqQUemNWrFEHHpVA" name="Initial concentration" dimension="Concentration (molar)" formula="d6nmVnl020SwRNk_UWMm6g" isDefault="0" displayUnit="µmol/l">
              <ContainerPath path="1" />
            </ExpressionParameter>
            <ExpressionParameter id="YLj55uC5-EuSuNKB7lRcsA" name="Initial concentration" dimension="Concentration (molar)" formula="z5uGVfQbPkmF_Yd9sLp_ew" isDefault="0" displayUnit="µmol/l">
              <ContainerPath path="2" />
            </ExpressionParameter>
            <ExpressionParameter id="KKGZ6fMpUEu58H7jmyGr7g" name="Initial concentration" dimension="Concentration (molar)" formula="d6nmVnl020SwRNk_UWMm6g" isDefault="0" displayUnit="µmol/l">
              <ContainerPath path="3" />
            </ExpressionParameter>
            <ExpressionParameter id="Nq21Q8xVAUO3RJztB4awVQ" name="Initial concentration" dimension="Concentration (molar)" formula="Rx4Y8V7mJE2fAhyZCJxO6g" isDefault="0" displayUnit="µmol/l">
              <ContainerPath path="4" />
            </ExpressionParameter>
            <ExpressionParameter id="81J55zK5hEqyH1atxlrJqw" name="Initial concentration" dimension="Concentration (molar)" formula="d6nmVnl020SwRNk_UWMm6g" isDefault="0" displayUnit="µmol/l">
              <ContainerPath path="5" />
            </ExpressionParameter>
            <ExpressionParameter id="xbKSxoRfv0aPX7AccWsq6g" name="Fraction expressed interstitial" dimension="Fraction" formula="KKVdgA4AJECat0WCcE3v6A" isDefault="0">
              <ContainerPath path="6" />
            </ExpressionParameter>
            <ExpressionParameter id="3Ci4cRSmHE2ArW2py6A0Bg" name="Initial concentration" dimension="Concentration (molar)" formula="9-QvLzp5vkWKad2JQycPaQ" isDefault="0" displayUnit="µmol/l">
              <ContainerPath path="6" />
            </ExpressionParameter>
            <ExpressionParameter id="fuv21qq5LESY0FzJDSsF5A" name="Relative expression" dimension="Fraction" value="0" isDefault="0">
              <ContainerPath path="7" />
            </ExpressionParameter>
            <ExpressionParameter id="RJ6DDGm050qrYQM-MbFw2w" name="Fraction expressed intracellular" dimension="Fraction" value="1" isDefault="0">
              <ContainerPath path="7" />
            </ExpressionParameter>
            <ExpressionParameter id="McsGP-JP7kmaIEt5JamgpA" name="Initial concentration" dimension="Concentration (molar)" formula="g5FmjNnsYkG5k9wqWOZ1_Q" isDefault="0" displayUnit="µmol/l">
              <ContainerPath path="7" />
            </ExpressionParameter>
            <ExpressionParameter id="PeGhmXh-cUqveOA8wVPNbg" name="Initial concentration" dimension="Concentration (molar)" formula="8OSJT851w0GCi5Q4VtsVFA" isDefault="0" displayUnit="µmol/l">
              <ContainerPath path="8" />
            </ExpressionParameter>
            <ExpressionParameter id="yiNn4DydPU2hkt6YpfYwOg" name="Initial concentration" dimension="Concentration (molar)" formula="Rx4Y8V7mJE2fAhyZCJxO6g" isDefault="0" displayUnit="µmol/l">
              <ContainerPath path="9" />
            </ExpressionParameter>
            <ExpressionParameter id="ejN04pho_UGxZOs28nqqTg" name="Initial concentration" dimension="Concentration (molar)" formula="d6nmVnl020SwRNk_UWMm6g" isDefault="0" displayUnit="µmol/l">
              <ContainerPath path="10" />
            </ExpressionParameter>
            <ExpressionParameter id="2X0u3DSwtEyB_CG2-IaRcw" name="Fraction expressed interstitial" dimension="Fraction" formula="KKVdgA4AJECat0WCcE3v6A" isDefault="0">
              <ContainerPath path="11" />
            </ExpressionParameter>
            <ExpressionParameter id="enxySQVH20-VEyF9zyIGzg" name="Initial concentration" dimension="Concentration (molar)" formula="9-QvLzp5vkWKad2JQycPaQ" isDefault="0" displayUnit="µmol/l">
              <ContainerPath path="11" />
            </ExpressionParameter>
            <ExpressionParameter id="qKQIq_ISFEWUy8Noe9EKcg" name="Relative expression" dimension="Fraction" value="0" isDefault="0">
              <ContainerPath path="12" />
            </ExpressionParameter>
            <ExpressionParameter id="MVDfZ77EoU6u-b-sg1oxpQ" name="Fraction expressed intracellular" dimension="Fraction" value="1" isDefault="0">
              <ContainerPath path="12" />
            </ExpressionParameter>
            <ExpressionParameter id="w02LGjIPakG2nCRQbJDF4Q" name="Initial concentration" dimension="Concentration (molar)" formula="g5FmjNnsYkG5k9wqWOZ1_Q" isDefault="0" displayUnit="µmol/l">
              <ContainerPath path="12" />
            </ExpressionParameter>
            <ExpressionParameter id="T0aktQ_kakGYdslr8jx2Ew" name="Initial concentration" dimension="Concentration (molar)" formula="8OSJT851w0GCi5Q4VtsVFA" isDefault="0" displayUnit="µmol/l">
              <ContainerPath path="13" />
            </ExpressionParameter>
            <ExpressionParameter id="4COHVq81n0SLAF68C608qg" name="Initial concentration" dimension="Concentration (molar)" formula="Rx4Y8V7mJE2fAhyZCJxO6g" isDefault="0" displayUnit="µmol/l">
              <ContainerPath path="14" />
            </ExpressionParameter>
            <ExpressionParameter id="E1rJJkKgc0yu9536m20Adg" name="Initial concentration" dimension="Concentration (molar)" formula="d6nmVnl020SwRNk_UWMm6g" isDefault="0" displayUnit="µmol/l">
              <ContainerPath path="15" />
            </ExpressionParameter>
            <ExpressionParameter id="WflIFHM8fE6dODSUFNdcSw" name="Fraction expressed interstitial" dimension="Fraction" formula="KKVdgA4AJECat0WCcE3v6A" isDefault="0">
              <ContainerPath path="16" />
            </ExpressionParameter>
            <ExpressionParameter id="vm55aNfrmky4NbAlXxgOTw" name="Initial concentration" dimension="Concentration (molar)" formula="9-QvLzp5vkWKad2JQycPaQ" isDefault="0" displayUnit="µmol/l">
              <ContainerPath path="16" />
            </ExpressionParameter>
            <ExpressionParameter id="gql56XCFOUGXGo3fkty4Wg" name="Relative expression" dimension="Fraction" value="0" isDefault="0">
              <ContainerPath path="17" />
            </ExpressionParameter>
            <ExpressionParameter id="FxME3IjbNEigojhBLmMhuw" name="Fraction expressed intracellular" dimension="Fraction" value="1" isDefault="0">
              <ContainerPath path="17" />
            </ExpressionParameter>
            <ExpressionParameter id="FotDAmRh3EOqq98eu3I2Qg" name="Initial concentration" dimension="Concentration (molar)" formula="g5FmjNnsYkG5k9wqWOZ1_Q" isDefault="0" displayUnit="µmol/l">
              <ContainerPath path="17" />
            </ExpressionParameter>
            <ExpressionParameter id="lAVY_WoXjEqnCMTxgeJn1w" name="Initial concentration" dimension="Concentration (molar)" formula="8OSJT851w0GCi5Q4VtsVFA" isDefault="0" displayUnit="µmol/l">
              <ContainerPath path="18" />
            </ExpressionParameter>
            <ExpressionParameter id="8JgBmaIytEC56NIWTo7XSw" name="Initial concentration" dimension="Concentration (molar)" formula="Rx4Y8V7mJE2fAhyZCJxO6g" isDefault="0" displayUnit="µmol/l">
              <ContainerPath path="19" />
            </ExpressionParameter>
            <ExpressionParameter id="h5BZYgrgAkS4BZU5RPQCPw" name="Initial concentration" dimension="Concentration (molar)" formula="d6nmVnl020SwRNk_UWMm6g" isDefault="0" displayUnit="µmol/l">
              <ContainerPath path="20" />
            </ExpressionParameter>
            <ExpressionParameter id="DhVXO0ygH06xH2QS5x7Qpg" name="Fraction expressed interstitial" dimension="Fraction" formula="KKVdgA4AJECat0WCcE3v6A" isDefault="0">
              <ContainerPath path="21" />
            </ExpressionParameter>
            <ExpressionParameter id="DArWlJEQSUe30FrRH_XQtw" name="Initial concentration" dimension="Concentration (molar)" formula="9-QvLzp5vkWKad2JQycPaQ" isDefault="0" displayUnit="µmol/l">
              <ContainerPath path="21" />
            </ExpressionParameter>
            <ExpressionParameter id="kdiBXoFt40282QEeFxpXHA" name="Relative expression" dimension="Fraction" value="0.00029559748428" isDefault="0">
              <ContainerPath path="22" />
            </ExpressionParameter>
            <ExpressionParameter id="B-nKVyRxl0Wfa-n9LaVjUA" name="Fraction expressed intracellular" dimension="Fraction" value="1" isDefault="0">
              <ContainerPath path="22" />
            </ExpressionParameter>
            <ExpressionParameter id="_XfEVM0yYUe9cnQUFd2k6A" name="Initial concentration" dimension="Concentration (molar)" formula="g5FmjNnsYkG5k9wqWOZ1_Q" isDefault="0" displayUnit="µmol/l">
              <ContainerPath path="22" />
            </ExpressionParameter>
            <ExpressionParameter id="wu8A9vfewkalNXOg5f7ApA" name="Initial concentration" dimension="Concentration (molar)" formula="8OSJT851w0GCi5Q4VtsVFA" isDefault="0" displayUnit="µmol/l">
              <ContainerPath path="23" />
            </ExpressionParameter>
            <ExpressionParameter id="aORHHnF11UW8xP9euqaL-A" name="Initial concentration" dimension="Concentration (molar)" formula="Rx4Y8V7mJE2fAhyZCJxO6g" isDefault="0" displayUnit="µmol/l">
              <ContainerPath path="24" />
            </ExpressionParameter>
            <ExpressionParameter id="O_T5QHjo-kqqgBsRfrd4rA" name="Initial concentration" dimension="Concentration (molar)" formula="d6nmVnl020SwRNk_UWMm6g" isDefault="0" displayUnit="µmol/l">
              <ContainerPath path="25" />
            </ExpressionParameter>
            <ExpressionParameter id="7_YZ-1-wFkKxEHrgEH0uNg" name="Fraction expressed interstitial" dimension="Fraction" formula="KKVdgA4AJECat0WCcE3v6A" isDefault="0">
              <ContainerPath path="26" />
            </ExpressionParameter>
            <ExpressionParameter id="cRhVJm--B0CFiXAzg5n-NQ" name="Initial concentration" dimension="Concentration (molar)" formula="9-QvLzp5vkWKad2JQycPaQ" isDefault="0" displayUnit="µmol/l">
              <ContainerPath path="26" />
            </ExpressionParameter>
            <ExpressionParameter id="Kbu5Qf3uCU6irNqaGysJwA" name="Relative expression" dimension="Fraction" value="0" isDefault="0">
              <ContainerPath path="27" />
            </ExpressionParameter>
            <ExpressionParameter id="rLf_YNQIvkOTlr9cccKDTw" name="Fraction expressed intracellular" dimension="Fraction" value="1" isDefault="0">
              <ContainerPath path="27" />
            </ExpressionParameter>
            <ExpressionParameter id="vLnPFxHkaEmdL1bf0SmqjQ" name="Initial concentration" dimension="Concentration (molar)" formula="g5FmjNnsYkG5k9wqWOZ1_Q" isDefault="0" displayUnit="µmol/l">
              <ContainerPath path="27" />
            </ExpressionParameter>
            <ExpressionParameter id="iuEmfHp_sEmhzuXOe7vI4Q" name="Initial concentration" dimension="Concentration (molar)" formula="8OSJT851w0GCi5Q4VtsVFA" isDefault="0" displayUnit="µmol/l">
              <ContainerPath path="28" />
            </ExpressionParameter>
            <ExpressionParameter id="U6KnWxpkw0ydBSGvTSk4fQ" name="Initial concentration" dimension="Concentration (molar)" formula="Rx4Y8V7mJE2fAhyZCJxO6g" isDefault="0" displayUnit="µmol/l">
              <ContainerPath path="29" />
            </ExpressionParameter>
            <ExpressionParameter id="H_6ai_YJQkyqgVKQ4_pX8Q" name="Initial concentration" dimension="Concentration (molar)" formula="d6nmVnl020SwRNk_UWMm6g" isDefault="0" displayUnit="µmol/l">
              <ContainerPath path="30" />
            </ExpressionParameter>
            <ExpressionParameter id="-Q1OGXIgu02V1_Qb2eVHIg" name="Fraction expressed interstitial" dimension="Fraction" formula="KKVdgA4AJECat0WCcE3v6A" isDefault="0">
              <ContainerPath path="31" />
            </ExpressionParameter>
            <ExpressionParameter id="IFe93zC3IkeGcIex-wGdfQ" name="Initial concentration" dimension="Concentration (molar)" formula="9-QvLzp5vkWKad2JQycPaQ" isDefault="0" displayUnit="µmol/l">
              <ContainerPath path="31" />
            </ExpressionParameter>
            <ExpressionParameter id="zalNVdtPDEmdGcC3tPcG5Q" name="Relative expression" dimension="Fraction" value="4.4025157233E-06" isDefault="0">
              <ContainerPath path="32" />
            </ExpressionParameter>
            <ExpressionParameter id="3Ehy_TbVdkyz7MGLEZhWHw" name="Fraction expressed intracellular" dimension="Fraction" value="1" isDefault="0">
              <ContainerPath path="32" />
            </ExpressionParameter>
            <ExpressionParameter id="h6ZnoilaHECMzqAIM7yteA" name="Initial concentration" dimension="Concentration (molar)" formula="g5FmjNnsYkG5k9wqWOZ1_Q" isDefault="0" displayUnit="µmol/l">
              <ContainerPath path="32" />
            </ExpressionParameter>
            <ExpressionParameter id="fuvr3K_-R0GGQiU2VbzC9A" name="Initial concentration" dimension="Concentration (molar)" formula="8OSJT851w0GCi5Q4VtsVFA" isDefault="0" displayUnit="µmol/l">
              <ContainerPath path="33" />
            </ExpressionParameter>
            <ExpressionParameter id="6p4YRm-VAE2rKhaDY8RQEA" name="Relative expression" dimension="Fraction" value="0" isDefault="0">
              <ContainerPath path="34" />
            </ExpressionParameter>
            <ExpressionParameter id="7KBYmjwCPkCR0XB2SF-gNQ" name="Initial concentration" dimension="Concentration (molar)" formula="IFNNbnAiVUezyV_6tvHjBw" isDefault="0" displayUnit="µmol/l">
              <ContainerPath path="34" />
            </ExpressionParameter>
            <ExpressionParameter id="f1o_ebNXbk64VFI9mRgehw" name="Relative expression" dimension="Fraction" value="0" isDefault="0">
              <ContainerPath path="35" />
            </ExpressionParameter>
            <ExpressionParameter id="4w-TVQapG0Ggj-0is76iyw" name="Initial concentration" dimension="Concentration (molar)" formula="IFNNbnAiVUezyV_6tvHjBw" isDefault="0" displayUnit="µmol/l">
              <ContainerPath path="35" />
            </ExpressionParameter>
            <ExpressionParameter id="SnbicspMCEW9DaA5VzE2tw" name="Relative expression" dimension="Fraction" value="0" isDefault="0">
              <ContainerPath path="36" />
            </ExpressionParameter>
            <ExpressionParameter id="sNkQxbYdAki7y3G1jVw-Gw" name="Initial concentration" dimension="Concentration (molar)" formula="IFNNbnAiVUezyV_6tvHjBw" isDefault="0" displayUnit="µmol/l">
              <ContainerPath path="36" />
            </ExpressionParameter>
            <ExpressionParameter id="_earkM1ZHU-yro81as4mRw" name="Relative expression" dimension="Fraction" value="0" isDefault="0">
              <ContainerPath path="37" />
            </ExpressionParameter>
            <ExpressionParameter id="N3SHwVy97UqXJ3FR-YSvyA" name="Initial concentration" dimension="Concentration (molar)" formula="IFNNbnAiVUezyV_6tvHjBw" isDefault="0" displayUnit="µmol/l">
              <ContainerPath path="37" />
            </ExpressionParameter>
            <ExpressionParameter id="FcN5Fwv6ZUWe96WHYBxW3g" name="Relative expression" dimension="Fraction" value="0" isDefault="0">
              <ContainerPath path="38" />
            </ExpressionParameter>
            <ExpressionParameter id="YZYz3WOEpkCdWt5cRJo4kw" name="Initial concentration" dimension="Concentration (molar)" formula="IFNNbnAiVUezyV_6tvHjBw" isDefault="0" displayUnit="µmol/l">
              <ContainerPath path="38" />
            </ExpressionParameter>
            <ExpressionParameter id="MJ6TH09u3E2vfBaap4IQ-A" name="Relative expression" dimension="Fraction" value="0" isDefault="0">
              <ContainerPath path="39" />
            </ExpressionParameter>
            <ExpressionParameter id="jgXRJJiGRESTHKheSr_f7Q" name="Initial concentration" dimension="Concentration (molar)" formula="IFNNbnAiVUezyV_6tvHjBw" isDefault="0" displayUnit="µmol/l">
              <ContainerPath path="39" />
            </ExpressionParameter>
            <ExpressionParameter id="ZSKeK1fsiU6A_RCFCkZ48w" name="Relative expression" dimension="Fraction" value="0" isDefault="0">
              <ContainerPath path="40" />
            </ExpressionParameter>
            <ExpressionParameter id="2CIpkvZXY0OnOcyNL6hI8Q" name="Initial concentration" dimension="Concentration (molar)" formula="IFNNbnAiVUezyV_6tvHjBw" isDefault="0" displayUnit="µmol/l">
              <ContainerPath path="40" />
            </ExpressionParameter>
            <ExpressionParameter id="Vfsi1DB6EkqkLDczfKztIQ" name="Relative expression" dimension="Fraction" value="0" isDefault="0">
              <ContainerPath path="41" />
            </ExpressionParameter>
            <ExpressionParameter id="djvznCrE2k6lJJvEn-P6QQ" name="Initial concentration" dimension="Concentration (molar)" formula="IFNNbnAiVUezyV_6tvHjBw" isDefault="0" displayUnit="µmol/l">
              <ContainerPath path="41" />
            </ExpressionParameter>
            <ExpressionParameter id="nwaRD2bNYEWaEFf2UjiwNg" name="Relative expression" dimension="Fraction" value="0" isDefault="0">
              <ContainerPath path="42" />
            </ExpressionParameter>
            <ExpressionParameter id="D8DhRJPT6kiQ1oB6zHCtDw" name="Initial concentration" dimension="Concentration (molar)" formula="IFNNbnAiVUezyV_6tvHjBw" isDefault="0" displayUnit="µmol/l">
              <ContainerPath path="42" />
            </ExpressionParameter>
            <ExpressionParameter id="0Vp71GgBck-2DX68FHUvrg" name="Relative expression" dimension="Fraction" value="0" isDefault="0">
              <ContainerPath path="43" />
            </ExpressionParameter>
            <ExpressionParameter id="LjkNzzx6qU2kBs8UJ_Xq1w" name="Initial concentration" dimension="Concentration (molar)" formula="IFNNbnAiVUezyV_6tvHjBw" isDefault="0" displayUnit="µmol/l">
              <ContainerPath path="43" />
            </ExpressionParameter>
            <ExpressionParameter id="RNlW91s4REyVb6lYyQdYZw" name="Relative expression" dimension="Fraction" value="0" isDefault="0">
              <ContainerPath path="44" />
            </ExpressionParameter>
            <ExpressionParameter id="MFfTPxolhEOy9NEdCF6OUA" name="Initial concentration" dimension="Concentration (molar)" formula="IFNNbnAiVUezyV_6tvHjBw" isDefault="0" displayUnit="µmol/l">
              <ContainerPath path="44" />
            </ExpressionParameter>
            <ExpressionParameter id="0hmJpVrMl0yZUZN8cwTr3g" name="Relative expression" dimension="Fraction" value="0" isDefault="0">
              <ContainerPath path="45" />
            </ExpressionParameter>
            <ExpressionParameter id="Xl6zOfvAq0maqi2cvXykCA" name="Initial concentration" dimension="Concentration (molar)" formula="IFNNbnAiVUezyV_6tvHjBw" isDefault="0" displayUnit="µmol/l">
              <ContainerPath path="45" />
            </ExpressionParameter>
            <ExpressionParameter id="BGSNw9mxrEuhHrpWv7Askg" name="Initial concentration" dimension="Concentration (molar)" formula="Rx4Y8V7mJE2fAhyZCJxO6g" isDefault="0" displayUnit="µmol/l">
              <ContainerPath path="46" />
            </ExpressionParameter>
            <ExpressionParameter id="rq9aZ2ZFL0uB0Hkm-Fn0xw" name="Initial concentration" dimension="Concentration (molar)" formula="d6nmVnl020SwRNk_UWMm6g" isDefault="0" displayUnit="µmol/l">
              <ContainerPath path="47" />
            </ExpressionParameter>
            <ExpressionParameter id="8iq7T6v3nEmLnfwjfrYaGA" name="Fraction expressed interstitial" dimension="Fraction" formula="KKVdgA4AJECat0WCcE3v6A" isDefault="0">
              <ContainerPath path="48" />
            </ExpressionParameter>
            <ExpressionParameter id="EXR9ZLSv6kCGk0p6GnS-Gw" name="Initial concentration" dimension="Concentration (molar)" formula="9-QvLzp5vkWKad2JQycPaQ" isDefault="0" displayUnit="µmol/l">
              <ContainerPath path="48" />
            </ExpressionParameter>
            <ExpressionParameter id="J35G8QK-ZkOcIxle6Byb0w" name="Relative expression" dimension="Fraction" value="0" isDefault="0">
              <ContainerPath path="49" />
            </ExpressionParameter>
            <ExpressionParameter id="JDSb4Mp0U0Kk14SESbEVVA" name="Fraction expressed intracellular" dimension="Fraction" value="1" isDefault="0">
              <ContainerPath path="49" />
            </ExpressionParameter>
            <ExpressionParameter id="nEeRS-y89kOVeKomADszfA" name="Initial concentration" dimension="Concentration (molar)" formula="g5FmjNnsYkG5k9wqWOZ1_Q" isDefault="0" displayUnit="µmol/l">
              <ContainerPath path="49" />
            </ExpressionParameter>
            <ExpressionParameter id="o8bX_DM45kaFOBEKd1flPw" name="Initial concentration" dimension="Concentration (molar)" formula="8OSJT851w0GCi5Q4VtsVFA" isDefault="0" displayUnit="µmol/l">
              <ContainerPath path="50" />
            </ExpressionParameter>
            <ExpressionParameter id="2OmItOB61kaawOTwPyPWAQ" name="Initial concentration" dimension="Concentration (molar)" formula="Rx4Y8V7mJE2fAhyZCJxO6g" isDefault="0" displayUnit="µmol/l">
              <ContainerPath path="51" />
            </ExpressionParameter>
            <ExpressionParameter id="C9itWFkzPUinO_7IQoKrSw" name="Initial concentration" dimension="Concentration (molar)" formula="d6nmVnl020SwRNk_UWMm6g" isDefault="0" displayUnit="µmol/l">
              <ContainerPath path="52" />
            </ExpressionParameter>
            <ExpressionParameter id="ObcIWNFRGkCnCJrmWQxmhg" name="Fraction expressed interstitial" dimension="Fraction" formula="KKVdgA4AJECat0WCcE3v6A" isDefault="0">
              <ContainerPath path="53" />
            </ExpressionParameter>
            <ExpressionParameter id="RzC6JkBMIU6jWlXXYn96Ow" name="Initial concentration" dimension="Concentration (molar)" formula="9-QvLzp5vkWKad2JQycPaQ" isDefault="0" displayUnit="µmol/l">
              <ContainerPath path="53" />
            </ExpressionParameter>
            <ExpressionParameter id="5QbgM1dzOkKsL9BxlOuJkg" name="Relative expression" dimension="Fraction" value="0" isDefault="0">
              <ContainerPath path="54" />
            </ExpressionParameter>
            <ExpressionParameter id="aZkUtgQp9E2O1QgzpmGGGg" name="Fraction expressed intracellular" dimension="Fraction" value="1" isDefault="0">
              <ContainerPath path="54" />
            </ExpressionParameter>
            <ExpressionParameter id="zL1bBs52qkOw10MxMvBb4Q" name="Initial concentration" dimension="Concentration (molar)" formula="g5FmjNnsYkG5k9wqWOZ1_Q" isDefault="0" displayUnit="µmol/l">
              <ContainerPath path="54" />
            </ExpressionParameter>
            <ExpressionParameter id="30GKr3j9zkGH-8_gcnq5MQ" name="Initial concentration" dimension="Concentration (molar)" formula="8OSJT851w0GCi5Q4VtsVFA" isDefault="0" displayUnit="µmol/l">
              <ContainerPath path="55" />
            </ExpressionParameter>
            <ExpressionParameter id="l1ibQs_UY0mZGdVDPp4U2A" name="Initial concentration" dimension="Concentration (molar)" formula="Rx4Y8V7mJE2fAhyZCJxO6g" isDefault="0" displayUnit="µmol/l">
              <ContainerPath path="56" />
            </ExpressionParameter>
            <ExpressionParameter id="zyoBQwQoNkG3zDo8tAfl_g" name="Initial concentration" dimension="Concentration (molar)" formula="d6nmVnl020SwRNk_UWMm6g" isDefault="0" displayUnit="µmol/l">
              <ContainerPath path="57" />
            </ExpressionParameter>
            <ExpressionParameter id="lG03W4PPt0SujBMrmz2cAA" name="Fraction expressed interstitial" dimension="Fraction" formula="KKVdgA4AJECat0WCcE3v6A" isDefault="0">
              <ContainerPath path="58" />
            </ExpressionParameter>
            <ExpressionParameter id="afXDKufI5EqvYIUou2o2bQ" name="Initial concentration" dimension="Concentration (molar)" formula="9-QvLzp5vkWKad2JQycPaQ" isDefault="0" displayUnit="µmol/l">
              <ContainerPath path="58" />
            </ExpressionParameter>
            <ExpressionParameter id="oPtyeTtsNUusnkbr_cr6Wg" name="Relative expression" dimension="Fraction" value="0" isDefault="0">
              <ContainerPath path="59" />
            </ExpressionParameter>
            <ExpressionParameter id="2Gts3XYCy0ew1ASpsaOY7A" name="Fraction expressed intracellular" dimension="Fraction" value="1" isDefault="0">
              <ContainerPath path="59" />
            </ExpressionParameter>
            <ExpressionParameter id="hOe2bc-tzE-aFVI04NiLAA" name="Initial concentration" dimension="Concentration (molar)" formula="g5FmjNnsYkG5k9wqWOZ1_Q" isDefault="0" displayUnit="µmol/l">
              <ContainerPath path="59" />
            </ExpressionParameter>
            <ExpressionParameter id="gqBFKASBMUWwJhMkT2BSHg" name="Initial concentration" dimension="Concentration (molar)" formula="8OSJT851w0GCi5Q4VtsVFA" isDefault="0" displayUnit="µmol/l">
              <ContainerPath path="60" />
            </ExpressionParameter>
            <ExpressionParameter id="xPsIUChsGEGR8tav1nl0mg" name="Initial concentration" dimension="Concentration (molar)" formula="Rx4Y8V7mJE2fAhyZCJxO6g" isDefault="0" displayUnit="µmol/l">
              <ContainerPath path="61" />
            </ExpressionParameter>
            <ExpressionParameter id="Tx8bHsNP6EWWDlIb3h59lQ" name="Initial concentration" dimension="Concentration (molar)" formula="d6nmVnl020SwRNk_UWMm6g" isDefault="0" displayUnit="µmol/l">
              <ContainerPath path="62" />
            </ExpressionParameter>
            <ExpressionParameter id="rgm48VluIke4ZqUyfAbtYw" name="Fraction expressed interstitial" dimension="Fraction" formula="KKVdgA4AJECat0WCcE3v6A" isDefault="0">
              <ContainerPath path="63" />
            </ExpressionParameter>
            <ExpressionParameter id="vZyWCsZajE2N9w2LRF546g" name="Initial concentration" dimension="Concentration (molar)" formula="9-QvLzp5vkWKad2JQycPaQ" isDefault="0" displayUnit="µmol/l">
              <ContainerPath path="63" />
            </ExpressionParameter>
            <ExpressionParameter id="gPMRCj6EaEGiqXPhbti9EA" name="Relative expression" dimension="Fraction" value="0" isDefault="0">
              <ContainerPath path="64" />
            </ExpressionParameter>
            <ExpressionParameter id="oTE8RJvS5kKPMbmTMcefwA" name="Fraction expressed intracellular" dimension="Fraction" value="1" isDefault="0">
              <ContainerPath path="64" />
            </ExpressionParameter>
            <ExpressionParameter id="RSeIN6sKsUiZpBMG1iJfoA" name="Initial concentration" dimension="Concentration (molar)" formula="g5FmjNnsYkG5k9wqWOZ1_Q" isDefault="0" displayUnit="µmol/l">
              <ContainerPath path="64" />
            </ExpressionParameter>
            <ExpressionParameter id="3hsxHiO2YUOI-cz_b7A6zw" name="Initial concentration" dimension="Concentration (molar)" formula="8OSJT851w0GCi5Q4VtsVFA" isDefault="0" displayUnit="µmol/l">
              <ContainerPath path="65" />
            </ExpressionParameter>
            <ExpressionParameter id="HR0CvdZVfEubsfqLzXOCYQ" name="Initial concentration" dimension="Concentration (molar)" formula="Rx4Y8V7mJE2fAhyZCJxO6g" isDefault="0" displayUnit="µmol/l">
              <ContainerPath path="66" />
            </ExpressionParameter>
            <ExpressionParameter id="yQpOIHkTpkO4oC3YmxhD0A" name="Initial concentration" dimension="Concentration (molar)" formula="d6nmVnl020SwRNk_UWMm6g" isDefault="0" displayUnit="µmol/l">
              <ContainerPath path="67" />
            </ExpressionParameter>
            <ExpressionParameter id="AAOM76SgP0OLF676_Zv7Kg" name="Fraction expressed interstitial" dimension="Fraction" formula="KKVdgA4AJECat0WCcE3v6A" isDefault="0">
              <ContainerPath path="68" />
            </ExpressionParameter>
            <ExpressionParameter id="ZFesHB49s0SmkofY0VpskA" name="Initial concentration" dimension="Concentration (molar)" formula="9-QvLzp5vkWKad2JQycPaQ" isDefault="0" displayUnit="µmol/l">
              <ContainerPath path="68" />
            </ExpressionParameter>
            <ExpressionParameter id="3JMFwTMJpUa8BB4LboQsGg" name="Relative expression" dimension="Fraction" value="0" isDefault="0">
              <ContainerPath path="69" />
            </ExpressionParameter>
            <ExpressionParameter id="944FUeflOUaZ9eXhOKYB4w" name="Fraction expressed intracellular" dimension="Fraction" value="1" isDefault="0">
              <ContainerPath path="69" />
            </ExpressionParameter>
            <ExpressionParameter id="ct5Wiu2LU0iXoPQN9NZXmQ" name="Initial concentration" dimension="Concentration (molar)" formula="g5FmjNnsYkG5k9wqWOZ1_Q" isDefault="0" displayUnit="µmol/l">
              <ContainerPath path="69" />
            </ExpressionParameter>
            <ExpressionParameter id="-mcb1HaqEE6_3oxTOMQMiA" name="Initial concentration" dimension="Concentration (molar)" formula="8OSJT851w0GCi5Q4VtsVFA" isDefault="0" displayUnit="µmol/l">
              <ContainerPath path="70" />
            </ExpressionParameter>
            <ExpressionParameter id="ztFAgHRt3U2-Oa63TYeWcA" name="Initial concentration" dimension="Concentration (molar)" formula="Rx4Y8V7mJE2fAhyZCJxO6g" isDefault="0" displayUnit="µmol/l">
              <ContainerPath path="71" />
            </ExpressionParameter>
            <ExpressionParameter id="nfkNP3DyaEWS4-6vHJoflg" name="Initial concentration" dimension="Concentration (molar)" formula="d6nmVnl020SwRNk_UWMm6g" isDefault="0" displayUnit="µmol/l">
              <ContainerPath path="72" />
            </ExpressionParameter>
            <ExpressionParameter id="TyJ9kcr1cESzOoUlcVN2_Q" name="Fraction expressed interstitial" dimension="Fraction" formula="KKVdgA4AJECat0WCcE3v6A" isDefault="0">
              <ContainerPath path="73" />
            </ExpressionParameter>
            <ExpressionParameter id="GDsZVXTXl0SQJWPvJzX-BQ" name="Initial concentration" dimension="Concentration (molar)" formula="9-QvLzp5vkWKad2JQycPaQ" isDefault="0" displayUnit="µmol/l">
              <ContainerPath path="73" />
            </ExpressionParameter>
            <ExpressionParameter id="WyUZH_Wu-kSZgoTu5b5rcg" name="Relative expression" dimension="Fraction" value="0" isDefault="0">
              <ContainerPath path="74" />
            </ExpressionParameter>
            <ExpressionParameter id="S22pSEqoU0OGD722vMiudA" name="Fraction expressed intracellular" dimension="Fraction" value="1" isDefault="0">
              <ContainerPath path="74" />
            </ExpressionParameter>
            <ExpressionParameter id="9eTglWaSCkOx-Am2LDQQEQ" name="Initial concentration" dimension="Concentration (molar)" formula="g5FmjNnsYkG5k9wqWOZ1_Q" isDefault="0" displayUnit="µmol/l">
              <ContainerPath path="74" />
            </ExpressionParameter>
            <ExpressionParameter id="yHOUXMIlVkm5SUu4rIgP6w" name="Initial concentration" dimension="Concentration (molar)" formula="8OSJT851w0GCi5Q4VtsVFA" isDefault="0" displayUnit="µmol/l">
              <ContainerPath path="75" />
            </ExpressionParameter>
            <ExpressionParameter id="yHPb7qxWPUqf8PZjRXGxpg" name="Initial concentration" dimension="Concentration (molar)" formula="Rx4Y8V7mJE2fAhyZCJxO6g" isDefault="0" displayUnit="µmol/l">
              <ContainerPath path="76" />
            </ExpressionParameter>
            <ExpressionParameter id="wPJOtMSDO0SjAGrwwelIAg" name="Initial concentration" dimension="Concentration (molar)" formula="d6nmVnl020SwRNk_UWMm6g" isDefault="0" displayUnit="µmol/l">
              <ContainerPath path="77" />
            </ExpressionParameter>
            <ExpressionParameter id="TBmUjYOZsEe-hVYwImRyGQ" name="Fraction expressed interstitial" dimension="Fraction" formula="KKVdgA4AJECat0WCcE3v6A" isDefault="0">
              <ContainerPath path="78" />
            </ExpressionParameter>
            <ExpressionParameter id="T5JlaZeLnkimz8mFzwEGyw" name="Initial concentration" dimension="Concentration (molar)" formula="9-QvLzp5vkWKad2JQycPaQ" isDefault="0" displayUnit="µmol/l">
              <ContainerPath path="78" />
            </ExpressionParameter>
            <ExpressionParameter id="AIY_yFTtSk6XZ6iD6PLYOw" name="Relative expression" dimension="Fraction" value="0" isDefault="0">
              <ContainerPath path="79" />
            </ExpressionParameter>
            <ExpressionParameter id="DOj9pGKFM06j8MalZcCEYQ" name="Fraction expressed intracellular" dimension="Fraction" value="1" isDefault="0">
              <ContainerPath path="79" />
            </ExpressionParameter>
            <ExpressionParameter id="QNybcjm0CESMwST6s5IpVw" name="Initial concentration" dimension="Concentration (molar)" formula="g5FmjNnsYkG5k9wqWOZ1_Q" isDefault="0" displayUnit="µmol/l">
              <ContainerPath path="79" />
            </ExpressionParameter>
            <ExpressionParameter id="ez9S-6IKmU-V_sEvOrp2cw" name="Initial concentration" dimension="Concentration (molar)" formula="8OSJT851w0GCi5Q4VtsVFA" isDefault="0" displayUnit="µmol/l">
              <ContainerPath path="80" />
            </ExpressionParameter>
            <ExpressionParameter id="DTqOhZZScUqYExvI2Ft8VA" name="Initial concentration" dimension="Concentration (molar)" formula="Rx4Y8V7mJE2fAhyZCJxO6g" isDefault="0" displayUnit="µmol/l">
              <ContainerPath path="81" />
            </ExpressionParameter>
            <ExpressionParameter id="PBf2PVTjcEqVjh3V1nw3EA" name="Initial concentration" dimension="Concentration (molar)" formula="d6nmVnl020SwRNk_UWMm6g" isDefault="0" displayUnit="µmol/l">
              <ContainerPath path="82" />
            </ExpressionParameter>
            <ExpressionParameter id="SWfiFL9W2EqtciRpFPAWwg" name="Fraction expressed interstitial" dimension="Fraction" formula="KKVdgA4AJECat0WCcE3v6A" isDefault="0">
              <ContainerPath path="83" />
            </ExpressionParameter>
            <ExpressionParameter id="e1nHX3p6C0SzgYpKVtB3_w" name="Initial concentration" dimension="Concentration (molar)" formula="9-QvLzp5vkWKad2JQycPaQ" isDefault="0" displayUnit="µmol/l">
              <ContainerPath path="83" />
            </ExpressionParameter>
            <ExpressionParameter id="afleUJuwEUqioiSkiNfcWw" name="Relative expression" dimension="Fraction" value="0" isDefault="0">
              <ContainerPath path="84" />
            </ExpressionParameter>
            <ExpressionParameter id="W4UmPaBhRE6QecvEEmve2A" name="Fraction expressed intracellular" dimension="Fraction" value="1" isDefault="0">
              <ContainerPath path="84" />
            </ExpressionParameter>
            <ExpressionParameter id="Bd8MqKiTeE-i5EEobP8G0w" name="Initial concentration" dimension="Concentration (molar)" formula="g5FmjNnsYkG5k9wqWOZ1_Q" isDefault="0" displayUnit="µmol/l">
              <ContainerPath path="84" />
            </ExpressionParameter>
            <ExpressionParameter id="YeTFfitdj0eEbASpJ5h-bg" name="Initial concentration" dimension="Concentration (molar)" formula="8OSJT851w0GCi5Q4VtsVFA" isDefault="0" displayUnit="µmol/l">
              <ContainerPath path="85" />
            </ExpressionParameter>
            <ExpressionParameter id="RNZ-IBVhi0ClQoc1CNF-MQ" name="Initial concentration" dimension="Concentration (molar)" formula="Rx4Y8V7mJE2fAhyZCJxO6g" isDefault="0" displayUnit="µmol/l">
              <ContainerPath path="86" />
            </ExpressionParameter>
            <ExpressionParameter id="pyTV_0ul902bj8TUb3vYVg" name="Initial concentration" dimension="Concentration (molar)" formula="d6nmVnl020SwRNk_UWMm6g" isDefault="0" displayUnit="µmol/l">
              <ContainerPath path="87" />
            </ExpressionParameter>
            <ExpressionParameter id="STa40V98mUqGwXW-hvTpRQ" name="Fraction expressed interstitial" dimension="Fraction" formula="KKVdgA4AJECat0WCcE3v6A" isDefault="0">
              <ContainerPath path="88" />
            </ExpressionParameter>
            <ExpressionParameter id="KfZWR_4oQ0SzwIRMRafjKw" name="Initial concentration" dimension="Concentration (molar)" formula="9-QvLzp5vkWKad2JQycPaQ" isDefault="0" displayUnit="µmol/l">
              <ContainerPath path="88" />
            </ExpressionParameter>
            <ExpressionParameter id="H_Gt2lyhhUWxZ4DDRnF6tA" name="Relative expression" dimension="Fraction" value="0" isDefault="0">
              <ContainerPath path="89" />
            </ExpressionParameter>
            <ExpressionParameter id="G-4yNL4pk0KDAQoCISJ-2g" name="Fraction expressed intracellular" dimension="Fraction" value="1" isDefault="0">
              <ContainerPath path="89" />
            </ExpressionParameter>
            <ExpressionParameter id="oAj7SyWF2EGkHgv-rKMG2w" name="Initial concentration" dimension="Concentration (molar)" formula="g5FmjNnsYkG5k9wqWOZ1_Q" isDefault="0" displayUnit="µmol/l">
              <ContainerPath path="89" />
            </ExpressionParameter>
            <ExpressionParameter id="KQWg-ERWeU-fGUyGNGdMnQ" name="Initial concentration" dimension="Concentration (molar)" formula="8OSJT851w0GCi5Q4VtsVFA" isDefault="0" displayUnit="µmol/l">
              <ContainerPath path="90" />
            </ExpressionParameter>
            <ExpressionParameter id="A2qFdQO4PUqdR9eHGh3v9w" name="Initial concentration" dimension="Concentration (molar)" formula="Rx4Y8V7mJE2fAhyZCJxO6g" isDefault="0" displayUnit="µmol/l">
              <ContainerPath path="91" />
            </ExpressionParameter>
            <ExpressionParameter id="ZuUn655IbkewKzO6IhMi5g" name="Initial concentration" dimension="Concentration (molar)" formula="d6nmVnl020SwRNk_UWMm6g" isDefault="0" displayUnit="µmol/l">
              <ContainerPath path="92" />
            </ExpressionParameter>
            <ExpressionParameter id="GNzxiNpVcE2zbfsTpy0kqA" name="Fraction expressed interstitial" dimension="Fraction" formula="KKVdgA4AJECat0WCcE3v6A" isDefault="0">
              <ContainerPath path="93" />
            </ExpressionParameter>
            <ExpressionParameter id="TCu7quUAokONZNs2_DuRKg" name="Initial concentration" dimension="Concentration (molar)" formula="9-QvLzp5vkWKad2JQycPaQ" isDefault="0" displayUnit="µmol/l">
              <ContainerPath path="93" />
            </ExpressionParameter>
            <ExpressionParameter id="0OKZILj94Emawg_rtTx1Nw" name="Relative expression" dimension="Fraction" value="0" isDefault="0">
              <ContainerPath path="94" />
            </ExpressionParameter>
            <ExpressionParameter id="V2QkOADw9E6u-mBhWj5Z9Q" name="Fraction expressed intracellular" dimension="Fraction" value="1" isDefault="0">
              <ContainerPath path="94" />
            </ExpressionParameter>
            <ExpressionParameter id="xN2bc65yXEiBbS75xQYgzQ" name="Initial concentration" dimension="Concentration (molar)" formula="g5FmjNnsYkG5k9wqWOZ1_Q" isDefault="0" displayUnit="µmol/l">
              <ContainerPath path="94" />
            </ExpressionParameter>
            <ExpressionParameter id="_VU0yezDxUG-8rC_MGaupA" name="Initial concentration" dimension="Concentration (molar)" formula="8OSJT851w0GCi5Q4VtsVFA" isDefault="0" displayUnit="µmol/l">
              <ContainerPath path="95" />
            </ExpressionParameter>
            <ExpressionParameter id="hiT1uIuVBku4Gjoq2Zp-2w" name="Initial concentration" dimension="Concentration (molar)" formula="Rx4Y8V7mJE2fAhyZCJxO6g" isDefault="0" displayUnit="µmol/l">
              <ContainerPath path="96" />
            </ExpressionParameter>
            <ExpressionParameter id="KvmB9_n89kSy69DFTOBH-g" name="Initial concentration" dimension="Concentration (molar)" formula="d6nmVnl020SwRNk_UWMm6g" isDefault="0" displayUnit="µmol/l">
              <ContainerPath path="97" />
            </ExpressionParameter>
            <ExpressionParameter id="-i-SaEVRf0mnoWd26387yg" name="Fraction expressed interstitial" dimension="Fraction" formula="KKVdgA4AJECat0WCcE3v6A" isDefault="0">
              <ContainerPath path="98" />
            </ExpressionParameter>
            <ExpressionParameter id="nGNzEHMPckW8Ocjod46xdA" name="Initial concentration" dimension="Concentration (molar)" formula="9-QvLzp5vkWKad2JQycPaQ" isDefault="0" displayUnit="µmol/l">
              <ContainerPath path="98" />
            </ExpressionParameter>
            <ExpressionParameter id="WZgKTDI9z0W0hgX76cx2Ng" name="Relative expression" dimension="Fraction" value="0" isDefault="0">
              <ContainerPath path="99" />
            </ExpressionParameter>
            <ExpressionParameter id="v1okcDgPJUGVWWmGahN8-w" name="Fraction expressed intracellular" dimension="Fraction" value="1" isDefault="0">
              <ContainerPath path="99" />
            </ExpressionParameter>
            <ExpressionParameter id="Q1yH01ONKkeCHctjJeMR2A" name="Initial concentration" dimension="Concentration (molar)" formula="g5FmjNnsYkG5k9wqWOZ1_Q" isDefault="0" displayUnit="µmol/l">
              <ContainerPath path="99" />
            </ExpressionParameter>
            <ExpressionParameter id="Ltj1NlUQ80u1fcQhPZhqPw" name="Initial concentration" dimension="Concentration (molar)" formula="8OSJT851w0GCi5Q4VtsVFA" isDefault="0" displayUnit="µmol/l">
              <ContainerPath path="100" />
            </ExpressionParameter>
            <ExpressionParameter id="MY6GHIF6lEuXHk8_bUKlmQ" name="Initial concentration" dimension="Concentration (molar)" formula="Rx4Y8V7mJE2fAhyZCJxO6g" isDefault="0" displayUnit="µmol/l">
              <ContainerPath path="101" />
            </ExpressionParameter>
            <ExpressionParameter id="KQOR5dDL8ESyCadv_7uy-A" name="Initial concentration" dimension="Concentration (molar)" formula="d6nmVnl020SwRNk_UWMm6g" isDefault="0" displayUnit="µmol/l">
              <ContainerPath path="102" />
            </ExpressionParameter>
            <ExpressionParameter id="JD0J45GSdUe9KDhXFMCJwA" name="Fraction expressed interstitial" dimension="Fraction" formula="KKVdgA4AJECat0WCcE3v6A" isDefault="0">
              <ContainerPath path="103" />
            </ExpressionParameter>
            <ExpressionParameter id="qi5NR5CVMEOuk3pxsUVSmg" name="Initial concentration" dimension="Concentration (molar)" formula="9-QvLzp5vkWKad2JQycPaQ" isDefault="0" displayUnit="µmol/l">
              <ContainerPath path="103" />
            </ExpressionParameter>
            <ExpressionParameter id="p8y3K2m7okmxyK0cmUUcdg" name="Relative expression" dimension="Fraction" value="0" isDefault="0">
              <ContainerPath path="104" />
            </ExpressionParameter>
            <ExpressionParameter id="aw2e_Esfh0C9o0PeZJjm4w" name="Fraction expressed intracellular" dimension="Fraction" value="1" isDefault="0">
              <ContainerPath path="104" />
            </ExpressionParameter>
            <ExpressionParameter id="X_ChAHjIR02dgj4W99n1cA" name="Initial concentration" dimension="Concentration (molar)" formula="g5FmjNnsYkG5k9wqWOZ1_Q" isDefault="0" displayUnit="µmol/l">
              <ContainerPath path="104" />
            </ExpressionParameter>
            <ExpressionParameter id="Ye0uSPCqakWWzztCAtLxSA" name="Initial concentration" dimension="Concentration (molar)" formula="8OSJT851w0GCi5Q4VtsVFA" isDefault="0" displayUnit="µmol/l">
              <ContainerPath path="105" />
            </ExpressionParameter>
            <ExpressionParameter id="E2Xjo0X0x0mmkjvK8S4feQ" name="Initial concentration" dimension="Concentration (molar)" formula="Rx4Y8V7mJE2fAhyZCJxO6g" isDefault="0" displayUnit="µmol/l">
              <ContainerPath path="106" />
            </ExpressionParameter>
            <ExpressionParameter id="hKgAdIEgcU634Z96EiEdpQ" name="Initial concentration" dimension="Concentration (molar)" formula="d6nmVnl020SwRNk_UWMm6g" isDefault="0" displayUnit="µmol/l">
              <ContainerPath path="107" />
            </ExpressionParameter>
            <ExpressionParameter id="6zEBf0X9d0ys7c15-R_jJg" name="Fraction expressed interstitial" dimension="Fraction" formula="KKVdgA4AJECat0WCcE3v6A" isDefault="0">
              <ContainerPath path="108" />
            </ExpressionParameter>
            <ExpressionParameter id="2uYsHxykGkWhzaAioL856g" name="Initial concentration" dimension="Concentration (molar)" formula="9-QvLzp5vkWKad2JQycPaQ" isDefault="0" displayUnit="µmol/l">
              <ContainerPath path="108" />
            </ExpressionParameter>
            <ExpressionParameter id="5rZNYox4HUyD0qAoVjXQGg" name="Relative expression" dimension="Fraction" value="0" isDefault="0">
              <ContainerPath path="109" />
            </ExpressionParameter>
            <ExpressionParameter id="4uooAgyhykqBMxbDgDMgbQ" name="Fraction expressed intracellular" dimension="Fraction" value="1" isDefault="0">
              <ContainerPath path="109" />
            </ExpressionParameter>
            <ExpressionParameter id="7UAsaGL7tEaSddMRPOjqdQ" name="Initial concentration" dimension="Concentration (molar)" formula="g5FmjNnsYkG5k9wqWOZ1_Q" isDefault="0" displayUnit="µmol/l">
              <ContainerPath path="109" />
            </ExpressionParameter>
            <ExpressionParameter id="aHlaMVcyw0aTx08NeNd7bg" name="Initial concentration" dimension="Concentration (molar)" formula="8OSJT851w0GCi5Q4VtsVFA" isDefault="0" displayUnit="µmol/l">
              <ContainerPath path="110" />
            </ExpressionParameter>
            <ExpressionParameter id="xKhQan8ntEeImZWozB_U6A" name="Initial concentration" dimension="Concentration (molar)" formula="Rx4Y8V7mJE2fAhyZCJxO6g" isDefault="0" displayUnit="µmol/l">
              <ContainerPath path="111" />
            </ExpressionParameter>
            <ExpressionParameter id="VTwQVB92wUOqt396avxZpQ" name="Initial concentration" dimension="Concentration (molar)" formula="d6nmVnl020SwRNk_UWMm6g" isDefault="0" displayUnit="µmol/l">
              <ContainerPath path="112" />
            </ExpressionParameter>
            <ExpressionParameter id="Zx1XDYmgokycoW9FEp2e4A" name="Fraction expressed interstitial" dimension="Fraction" formula="KKVdgA4AJECat0WCcE3v6A" isDefault="0">
              <ContainerPath path="113" />
            </ExpressionParameter>
            <ExpressionParameter id="y6L9UpQt7kWLufzU9kazng" name="Initial concentration" dimension="Concentration (molar)" formula="9-QvLzp5vkWKad2JQycPaQ" isDefault="0" displayUnit="µmol/l">
              <ContainerPath path="113" />
            </ExpressionParameter>
            <ExpressionParameter id="Tys2rXWPok631FOHlGu3gw" name="Relative expression" dimension="Fraction" value="0" isDefault="0">
              <ContainerPath path="114" />
            </ExpressionParameter>
            <ExpressionParameter id="YHXiIJVIv0W9z8nDCyI37g" name="Fraction expressed intracellular" dimension="Fraction" value="1" isDefault="0">
              <ContainerPath path="114" />
            </ExpressionParameter>
            <ExpressionParameter id="gEWcDqH3hUydjxtKva0ssA" name="Initial concentration" dimension="Concentration (molar)" formula="g5FmjNnsYkG5k9wqWOZ1_Q" isDefault="0" displayUnit="µmol/l">
              <ContainerPath path="114" />
            </ExpressionParameter>
            <ExpressionParameter id="QaPjFLkcqk2dz_14rOzn1A" name="Initial concentration" dimension="Concentration (molar)" formula="8OSJT851w0GCi5Q4VtsVFA" isDefault="0" displayUnit="µmol/l">
              <ContainerPath path="115" />
            </ExpressionParameter>
            <ExpressionParameter id="6cDQQbS4LUSYny7ThSZFMg" name="Initial concentration" dimension="Concentration (molar)" formula="Rx4Y8V7mJE2fAhyZCJxO6g" isDefault="0" displayUnit="µmol/l">
              <ContainerPath path="116" />
            </ExpressionParameter>
            <ExpressionParameter id="ifLo8acWQkK9zxv47HOaKg" name="Initial concentration" dimension="Concentration (molar)" formula="d6nmVnl020SwRNk_UWMm6g" isDefault="0" displayUnit="µmol/l">
              <ContainerPath path="117" />
            </ExpressionParameter>
            <ExpressionParameter id="wye8AHt65kqExOm6xMqGDw" name="Fraction expressed interstitial" dimension="Fraction" formula="KKVdgA4AJECat0WCcE3v6A" isDefault="0">
              <ContainerPath path="118" />
            </ExpressionParameter>
            <ExpressionParameter id="fnjUh8ulxEKOsmadEf7eFg" name="Initial concentration" dimension="Concentration (molar)" formula="9-QvLzp5vkWKad2JQycPaQ" isDefault="0" displayUnit="µmol/l">
              <ContainerPath path="118" />
            </ExpressionParameter>
            <ExpressionParameter id="klf9mwqbok2BnCAXA5p8kw" name="Relative expression" dimension="Fraction" value="1" isDefault="0">
              <ContainerPath path="119" />
            </ExpressionParameter>
            <ExpressionParameter id="A12HGDkZUkCqQKT2HpKp9w" name="Fraction expressed intracellular" dimension="Fraction" value="1" isDefault="0">
              <ContainerPath path="119" />
            </ExpressionParameter>
            <ExpressionParameter id="nu5YV4z1jE6s7Flz4y6T0A" name="Initial concentration" dimension="Concentration (molar)" formula="g5FmjNnsYkG5k9wqWOZ1_Q" isDefault="0" displayUnit="µmol/l">
              <ContainerPath path="119" />
            </ExpressionParameter>
            <ExpressionParameter id="Ns9RIU_fqkOjrflR5ckQPQ" name="Initial concentration" dimension="Concentration (molar)" formula="8OSJT851w0GCi5Q4VtsVFA" isDefault="0" displayUnit="µmol/l">
              <ContainerPath path="120" />
            </ExpressionParameter>
            <ExpressionParameter id="Q-0dfhPNBUi7yxHj1PzpZg" name="Initial concentration" dimension="Concentration (molar)" formula="Rx4Y8V7mJE2fAhyZCJxO6g" isDefault="0" displayUnit="µmol/l">
              <ContainerPath path="121" />
            </ExpressionParameter>
            <ExpressionParameter id="VjPLwChft0GsktKbIZXwvA" name="Initial concentration" dimension="Concentration (molar)" formula="d6nmVnl020SwRNk_UWMm6g" isDefault="0" displayUnit="µmol/l">
              <ContainerPath path="122" />
            </ExpressionParameter>
            <ExpressionParameter id="8jiG5ICZGkS9yri3XZOFyA" name="Fraction expressed interstitial" dimension="Fraction" formula="KKVdgA4AJECat0WCcE3v6A" isDefault="0">
              <ContainerPath path="123" />
            </ExpressionParameter>
            <ExpressionParameter id="-l_CPt0zeUuffpBtoDJ1_w" name="Initial concentration" dimension="Concentration (molar)" formula="9-QvLzp5vkWKad2JQycPaQ" isDefault="0" displayUnit="µmol/l">
              <ContainerPath path="123" />
            </ExpressionParameter>
            <ExpressionParameter id="gHcEn72b4EiEXkoTSunsJw" name="Relative expression" dimension="Fraction" value="1" isDefault="0">
              <ContainerPath path="124" />
            </ExpressionParameter>
            <ExpressionParameter id="RFJ3gOyCLUuELiwxfFbUkA" name="Fraction expressed intracellular" dimension="Fraction" value="1" isDefault="0">
              <ContainerPath path="124" />
            </ExpressionParameter>
            <ExpressionParameter id="VvvBOaHWIE6s17LJHB7YxQ" name="Initial concentration" dimension="Concentration (molar)" formula="g5FmjNnsYkG5k9wqWOZ1_Q" isDefault="0" displayUnit="µmol/l">
              <ContainerPath path="124" />
            </ExpressionParameter>
            <ExpressionParameter id="fnMt1BFbnku9xycPVLSlZQ" name="Initial concentration" dimension="Concentration (molar)" formula="8OSJT851w0GCi5Q4VtsVFA" isDefault="0" displayUnit="µmol/l">
              <ContainerPath path="125" />
            </ExpressionParameter>
            <ExpressionParameter id="4ReRijnY5k-Vv2wZMLyVAQ" name="Initial concentration" dimension="Concentration (molar)" formula="Rx4Y8V7mJE2fAhyZCJxO6g" isDefault="0" displayUnit="µmol/l">
              <ContainerPath path="126" />
            </ExpressionParameter>
            <ExpressionParameter id="mYfNzerVTkS_mFvQsBMu2A" name="Initial concentration" dimension="Concentration (molar)" formula="d6nmVnl020SwRNk_UWMm6g" isDefault="0" displayUnit="µmol/l">
              <ContainerPath path="127" />
            </ExpressionParameter>
            <ExpressionParameter id="UPFQSzQScUmK60sbQ_e52A" name="Fraction expressed interstitial" dimension="Fraction" formula="KKVdgA4AJECat0WCcE3v6A" isDefault="0">
              <ContainerPath path="128" />
            </ExpressionParameter>
            <ExpressionParameter id="G-xrGLHnSkOhE4euvSitbg" name="Initial concentration" dimension="Concentration (molar)" formula="9-QvLzp5vkWKad2JQycPaQ" isDefault="0" displayUnit="µmol/l">
              <ContainerPath path="128" />
            </ExpressionParameter>
            <ExpressionParameter id="Fzm-yiVSJ0KFiiaALSbikQ" name="Relative expression" dimension="Fraction" value="2.4947589099E-05" isDefault="0">
              <ContainerPath path="129" />
            </ExpressionParameter>
            <ExpressionParameter id="fsle616FxUiw0OCBzKisNA" name="Fraction expressed intracellular" dimension="Fraction" value="1" isDefault="0">
              <ContainerPath path="129" />
            </ExpressionParameter>
            <ExpressionParameter id="Cfa6L43z8E66Ywou9Zf5tQ" name="Initial concentration" dimension="Concentration (molar)" formula="g5FmjNnsYkG5k9wqWOZ1_Q" isDefault="0" displayUnit="µmol/l">
              <ContainerPath path="129" />
            </ExpressionParameter>
            <ExpressionParameter id="HEqwgaPLS0iffKQtk5LFqg" name="Initial concentration" dimension="Concentration (molar)" formula="8OSJT851w0GCi5Q4VtsVFA" isDefault="0" displayUnit="µmol/l">
              <ContainerPath path="130" />
            </ExpressionParameter>
            <ExpressionParameter id="0c99Zzg2vkmTJBOLvXQ7iQ" name="Initial concentration" dimension="Concentration (molar)" formula="Rx4Y8V7mJE2fAhyZCJxO6g" isDefault="0" displayUnit="µmol/l">
              <ContainerPath path="131" />
            </ExpressionParameter>
            <ExpressionParameter id="00m73sR0qkSVe-9nfzq3TQ" name="Initial concentration" dimension="Concentration (molar)" formula="d6nmVnl020SwRNk_UWMm6g" isDefault="0" displayUnit="µmol/l">
              <ContainerPath path="132" />
            </ExpressionParameter>
            <ExpressionParameter id="B40FJ0F0QEif2MhWtws_ew" name="Fraction expressed interstitial" dimension="Fraction" formula="KKVdgA4AJECat0WCcE3v6A" isDefault="0">
              <ContainerPath path="133" />
            </ExpressionParameter>
            <ExpressionParameter id="xhF1c75POEuYMQaB3RZjxQ" name="Initial concentration" dimension="Concentration (molar)" formula="9-QvLzp5vkWKad2JQycPaQ" isDefault="0" displayUnit="µmol/l">
              <ContainerPath path="133" />
            </ExpressionParameter>
            <ExpressionParameter id="_12FHdn5bEGFG4JWyViY-w" name="Relative expression" dimension="Fraction" value="0" isDefault="0">
              <ContainerPath path="134" />
            </ExpressionParameter>
            <ExpressionParameter id="4aCFtXEfy06IxgDv_hMlmA" name="Fraction expressed intracellular" dimension="Fraction" value="1" isDefault="0">
              <ContainerPath path="134" />
            </ExpressionParameter>
            <ExpressionParameter id="oAiTpibUm02BA6M1FqoW2w" name="Initial concentration" dimension="Concentration (molar)" formula="g5FmjNnsYkG5k9wqWOZ1_Q" isDefault="0" displayUnit="µmol/l">
              <ContainerPath path="134" />
            </ExpressionParameter>
            <ExpressionParameter id="LE5BHqbH5EqL1coxGYC9dw" name="Initial concentration" dimension="Concentration (molar)" formula="8OSJT851w0GCi5Q4VtsVFA" isDefault="0" displayUnit="µmol/l">
              <ContainerPath path="135" />
            </ExpressionParameter>
            <ExpressionParameter id="tv2Xj7lhZUSuO1f1DNUQ1w" name="Initial concentration" dimension="Concentration (molar)" formula="Rx4Y8V7mJE2fAhyZCJxO6g" isDefault="0" displayUnit="µmol/l">
              <ContainerPath path="136" />
            </ExpressionParameter>
            <ExpressionParameter id="XmL5DhWTlkuIp1-aThun3A" name="Initial concentration" dimension="Concentration (molar)" formula="d6nmVnl020SwRNk_UWMm6g" isDefault="0" displayUnit="µmol/l">
              <ContainerPath path="137" />
            </ExpressionParameter>
            <ExpressionParameter id="l0_9UGP1302KuCTKGwxDEQ" name="Fraction expressed interstitial" dimension="Fraction" formula="KKVdgA4AJECat0WCcE3v6A" isDefault="0">
              <ContainerPath path="138" />
            </ExpressionParameter>
            <ExpressionParameter id="U6pgi68s1EGTV8sJxdkIeg" name="Initial concentration" dimension="Concentration (molar)" formula="9-QvLzp5vkWKad2JQycPaQ" isDefault="0" displayUnit="µmol/l">
              <ContainerPath path="138" />
            </ExpressionParameter>
            <ExpressionParameter id="CQHbfqf5vEarJcu9daXZPA" name="Relative expression" dimension="Fraction" value="0" isDefault="0">
              <ContainerPath path="139" />
            </ExpressionParameter>
            <ExpressionParameter id="aVYR6hlYykCDWfFsAV452w" name="Fraction expressed intracellular" dimension="Fraction" value="1" isDefault="0">
              <ContainerPath path="139" />
            </ExpressionParameter>
            <ExpressionParameter id="nfg0I62FJUqcmV2ydliKng" name="Initial concentration" dimension="Concentration (molar)" formula="g5FmjNnsYkG5k9wqWOZ1_Q" isDefault="0" displayUnit="µmol/l">
              <ContainerPath path="139" />
            </ExpressionParameter>
            <ExpressionParameter id="Pn1QH4l3JkO-0kL4BMiv4w" name="Initial concentration" dimension="Concentration (molar)" formula="8OSJT851w0GCi5Q4VtsVFA" isDefault="0" displayUnit="µmol/l">
              <ContainerPath path="140" />
            </ExpressionParameter>
            <ExpressionParameter id="MUvkxkbINUWrI77htUthjg" name="Initial concentration" dimension="Concentration (molar)" formula="z5uGVfQbPkmF_Yd9sLp_ew" isDefault="0" displayUnit="µmol/l">
              <ContainerPath path="141" />
            </ExpressionParameter>
            <ExpressionParameter id="66sTvAiU3E6A0_A19Lxxhg" name="Initial concentration" dimension="Concentration (molar)" formula="d6nmVnl020SwRNk_UWMm6g" isDefault="0" displayUnit="µmol/l">
              <ContainerPath path="142" />
            </ExpressionParameter>
            <ExpressionParameter id="12ibCsZdo0aGiZUH2qnSWA" name="Initial concentration" dimension="Concentration (molar)" formula="Rx4Y8V7mJE2fAhyZCJxO6g" isDefault="0" displayUnit="µmol/l">
              <ContainerPath path="143" />
            </ExpressionParameter>
            <ExpressionParameter id="K6Ta7X-bckq5XZgjpC0T9w" name="Initial concentration" dimension="Concentration (molar)" formula="d6nmVnl020SwRNk_UWMm6g" isDefault="0" displayUnit="µmol/l">
              <ContainerPath path="144" />
            </ExpressionParameter>
            <ExpressionParameter id="sbKci0dQl06Oo4wv0rKOfQ" name="Fraction expressed interstitial" dimension="Fraction" formula="KKVdgA4AJECat0WCcE3v6A" isDefault="0">
              <ContainerPath path="145" />
            </ExpressionParameter>
            <ExpressionParameter id="OseBu0SPU0mJhfWvv6jWlA" name="Initial concentration" dimension="Concentration (molar)" formula="9-QvLzp5vkWKad2JQycPaQ" isDefault="0" displayUnit="µmol/l">
              <ContainerPath path="145" />
            </ExpressionParameter>
            <ExpressionParameter id="CiX8m2ifT0mA6wkUzlrXxw" name="Relative expression" dimension="Fraction" value="0" isDefault="0">
              <ContainerPath path="146" />
            </ExpressionParameter>
            <ExpressionParameter id="pyRnmT0Ktki1OV5alT2YzA" name="Fraction expressed intracellular" dimension="Fraction" value="1" isDefault="0">
              <ContainerPath path="146" />
            </ExpressionParameter>
            <ExpressionParameter id="YBoruEPhe0mdYAPejG4Ndw" name="Initial concentration" dimension="Concentration (molar)" formula="g5FmjNnsYkG5k9wqWOZ1_Q" isDefault="0" displayUnit="µmol/l">
              <ContainerPath path="146" />
            </ExpressionParameter>
            <ExpressionParameter id="3QQHaiNogUGXvSJtRedwQA" name="Initial concentration" dimension="Concentration (molar)" formula="8OSJT851w0GCi5Q4VtsVFA" isDefault="0" displayUnit="µmol/l">
              <ContainerPath path="147" />
            </ExpressionParameter>
            <ExpressionParameter id="5fLzzsU1_kiPHcf8hTowEg" name="Initial concentration" dimension="Concentration (molar)" formula="Rx4Y8V7mJE2fAhyZCJxO6g" isDefault="0" displayUnit="µmol/l">
              <ContainerPath path="148" />
            </ExpressionParameter>
            <ExpressionParameter id="IrAfnt-FIUWP0BU8pUjrXA" name="Initial concentration" dimension="Concentration (molar)" formula="d6nmVnl020SwRNk_UWMm6g" isDefault="0" displayUnit="µmol/l">
              <ContainerPath path="149" />
            </ExpressionParameter>
            <ExpressionParameter id="u0RrGVugMkeUqftLDMWBgA" name="Fraction expressed interstitial" dimension="Fraction" formula="KKVdgA4AJECat0WCcE3v6A" isDefault="0">
              <ContainerPath path="150" />
            </ExpressionParameter>
            <ExpressionParameter id="FlAK0AqJFUWdg39dBgFXbw" name="Initial concentration" dimension="Concentration (molar)" formula="9-QvLzp5vkWKad2JQycPaQ" isDefault="0" displayUnit="µmol/l">
              <ContainerPath path="150" />
            </ExpressionParameter>
            <ExpressionParameter id="CcsGf_1_xkSoGLrrt0tHoA" name="Relative expression" dimension="Fraction" value="0" isDefault="0">
              <ContainerPath path="151" />
            </ExpressionParameter>
            <ExpressionParameter id="Br8SIwoeE0qFo_lp0r--9Q" name="Fraction expressed intracellular" dimension="Fraction" value="1" isDefault="0">
              <ContainerPath path="151" />
            </ExpressionParameter>
            <ExpressionParameter id="n_RCW0Q_K0qEJAGgVnrMJw" name="Initial concentration" dimension="Concentration (molar)" formula="g5FmjNnsYkG5k9wqWOZ1_Q" isDefault="0" displayUnit="µmol/l">
              <ContainerPath path="151" />
            </ExpressionParameter>
            <ExpressionParameter id="kbFgUjMXzkWJ3m-Jcw2Wow" name="Initial concentration" dimension="Concentration (molar)" formula="8OSJT851w0GCi5Q4VtsVFA" isDefault="0" displayUnit="µmol/l">
              <ContainerPath path="152" />
            </ExpressionParameter>
            <ExpressionParameter id="3ZCZH9WW1kyK-LBwNIIy5g" name="Reference concentration" dimension="Concentration (molar)" value="1.8" isDefault="0" displayUnit="µmol/l">
              <ContainerPath path="153" />
            </ExpressionParameter>
            <ExpressionParameter id="E2SCuOsKCEepAgkssM2R-Q" name="t1/2 (liver)" dimension="Time" value="2340" isDefault="0" displayUnit="h">
              <ContainerPath path="153" />
            </ExpressionParameter>
            <ExpressionParameter id="ilIscnooek-a1rLnNwvfTQ" name="t1/2 (intestine)" dimension="Time" value="1380" isDefault="0" displayUnit="h">
              <ContainerPath path="153" />
            </ExpressionParameter>
            <ExpressionParameter id="E0j3nAdhQEus8K6WAdQIUA" name="Disease factor" value="1" isDefault="0">
              <ContainerPath path="153" />
            </ExpressionParameter>
            <ExpressionParameter id="AXOHoTgWikusT-5KpxSr_Q" name="Ontogeny factor GI table" formula="4snEvA_bAUiYaNW1-luGrw" isDefault="0">
              <ContainerPath path="153" />
            </ExpressionParameter>
            <ExpressionParameter id="pabMEtM7X0S28a2r93ebmA" name="Ontogeny factor table" formula="B5U9u5vYk0qDdIWFVRma0w" isDefault="0">
              <ContainerPath path="153" />
            </ExpressionParameter>
            <ExpressionParameter id="0MvL5UYAsES6gOtHC3Nb1w" name="Ontogeny factor" formula="SF_Ig2PQREKmO7wNugCZ5g" isDefault="0">
              <ContainerPath path="153" />
            </ExpressionParameter>
            <ExpressionParameter id="MJaVTajCBUuDV9jyJ7-a4A" name="Ontogeny factor GI" formula="7UnnWIL6FUm-pdRsTRj0Kw" isDefault="0">
              <ContainerPath path="153" />
            </ExpressionParameter>
            <ExpressionParameter id="EFijUk7DXk-UkOqWb0KBlw" name="Relative expression in blood cells" dimension="Fraction" value="0" isDefault="0">
              <ContainerPath path="153" />
            </ExpressionParameter>
            <ExpressionParameter id="qU3MCnL2UU66mpmJ4m3g7A" name="Fraction expressed in blood cells" dimension="Fraction" value="1" isDefault="0">
              <ContainerPath path="153" />
            </ExpressionParameter>
            <ExpressionParameter id="lCBTL3IiBE-CStByXmJuXg" name="Fraction expressed in blood cells membrane" dimension="Fraction" formula="CRz7_HH86UylCAc5XFXziw" isDefault="0">
              <ContainerPath path="153" />
            </ExpressionParameter>
            <ExpressionParameter id="2zp8e25Rb0yP-dLv1VGE3w" name="Relative expression in plasma" dimension="Fraction" value="0" isDefault="0">
              <ContainerPath path="153" />
            </ExpressionParameter>
            <ExpressionParameter id="p95N1BCAJEm-PHL1ucRouQ" name="Relative expression in vascular endothelium" dimension="Fraction" value="0" isDefault="0">
              <ContainerPath path="153" />
            </ExpressionParameter>
            <ExpressionParameter id="DuArTEOIJ06DH_FTX1E8MA" name="Fraction expressed in endosomes" dimension="Fraction" value="1" isDefault="0">
              <ContainerPath path="153" />
            </ExpressionParameter>
            <ExpressionParameter id="qbdBPg5q0kes-VIq5Fd4iw" name="Fraction expressed on plasma-side membrane of vascular endothelium" dimension="Fraction" value="0" isDefault="0">
              <ContainerPath path="153" />
            </ExpressionParameter>
            <ExpressionParameter id="-nq97ub1xE64vS0vCCqcrA" name="Fraction expressed on tissue-side membrane of vascular endothelium" dimension="Fraction" formula="2YXb0l-XykmJSG8Twz8ypw" isDefault="0">
              <ContainerPath path="153" />
            </ExpressionParameter>
          </Builders>
          <InitialConditions>
            <InitialCondition id="-yJ34JVgnU6EpueXstXbiQ" name="CYP1A2" dimension="Amount" formula="cEcJmwIt106gxY4tx_WxnQ" scaleDivisor="1" isPresent="1" negativeValuesAllowed="0" displayUnit="µmol">
              <ContainerPath path="154" />
            </InitialCondition>
            <InitialCondition id="aDAXIkOKuUihqZqFeARsow" name="CYP1A2" dimension="Amount" formula="cEcJmwIt106gxY4tx_WxnQ" scaleDivisor="1" isPresent="1" negativeValuesAllowed="0" displayUnit="µmol">
              <ContainerPath path="155" />
            </InitialCondition>
            <InitialCondition id="rCUZRAMqI02TrWuKoOq5Yw" name="CYP1A2" dimension="Amount" formula="cEcJmwIt106gxY4tx_WxnQ" scaleDivisor="1" isPresent="1" negativeValuesAllowed="0" displayUnit="µmol">
              <ContainerPath path="156" />
            </InitialCondition>
            <InitialCondition id="876_w2IW-Eu0fiPgND9etg" name="CYP1A2" dimension="Amount" formula="cEcJmwIt106gxY4tx_WxnQ" scaleDivisor="1" isPresent="1" negativeValuesAllowed="0" displayUnit="µmol">
              <ContainerPath path="157" />
            </InitialCondition>
            <InitialCondition id="I2UFzgrARki_piR6DsrD1g" name="CYP1A2" dimension="Amount" formula="cEcJmwIt106gxY4tx_WxnQ" scaleDivisor="1" isPresent="1" negativeValuesAllowed="0" displayUnit="µmol">
              <ContainerPath path="158" />
            </InitialCondition>
            <InitialCondition id="AJ01FqdnNUqJMtzodfMaJw" name="CYP1A2" dimension="Amount" formula="cEcJmwIt106gxY4tx_WxnQ" scaleDivisor="1" isPresent="1" negativeValuesAllowed="0" displayUnit="µmol">
              <ContainerPath path="159" />
            </InitialCondition>
            <InitialCondition id="lGhfjf3dvEm0xhHW_wCIsg" name="CYP1A2" dimension="Amount" formula="cEcJmwIt106gxY4tx_WxnQ" scaleDivisor="1" isPresent="1" negativeValuesAllowed="0" displayUnit="µmol">
              <ContainerPath path="160" />
            </InitialCondition>
            <InitialCondition id="2ylB__sH3kOzxyx75YzEpg" name="CYP1A2" dimension="Amount" formula="cEcJmwIt106gxY4tx_WxnQ" scaleDivisor="1" isPresent="1" negativeValuesAllowed="0" displayUnit="µmol">
              <ContainerPath path="161" />
            </InitialCondition>
            <InitialCondition id="CDstD54QxE2J6Fwj5Q-cHw" name="CYP1A2" dimension="Amount" formula="cEcJmwIt106gxY4tx_WxnQ" scaleDivisor="1" isPresent="1" negativeValuesAllowed="0" displayUnit="µmol">
              <ContainerPath path="162" />
            </InitialCondition>
            <InitialCondition id="uZEOqsCgr0uVfOBKQr2ucQ" name="CYP1A2" dimension="Amount" formula="cEcJmwIt106gxY4tx_WxnQ" scaleDivisor="1" isPresent="1" negativeValuesAllowed="0" displayUnit="µmol">
              <ContainerPath path="163" />
            </InitialCondition>
            <InitialCondition id="Zo81Zl3zf0G82tP_7ro5kQ" name="CYP1A2" dimension="Amount" formula="cEcJmwIt106gxY4tx_WxnQ" scaleDivisor="1" isPresent="1" negativeValuesAllowed="0" displayUnit="µmol">
              <ContainerPath path="164" />
            </InitialCondition>
            <InitialCondition id="uKbkcHrZdkSS35a3noa6Cw" name="CYP1A2" dimension="Amount" formula="cEcJmwIt106gxY4tx_WxnQ" scaleDivisor="1" isPresent="1" negativeValuesAllowed="0" displayUnit="µmol">
              <ContainerPath path="165" />
            </InitialCondition>
            <InitialCondition id="ql2Z4JA-LEqLv-mAket8xw" name="CYP1A2" dimension="Amount" formula="cEcJmwIt106gxY4tx_WxnQ" scaleDivisor="1" isPresent="1" negativeValuesAllowed="0" displayUnit="µmol">
              <ContainerPath path="166" />
            </InitialCondition>
            <InitialCondition id="sClhxAkizkK4aO2FLgPejA" name="CYP1A2" dimension="Amount" formula="cEcJmwIt106gxY4tx_WxnQ" scaleDivisor="1" isPresent="1" negativeValuesAllowed="0" displayUnit="µmol">
              <ContainerPath path="167" />
            </InitialCondition>
            <InitialCondition id="Heb8ubhKRUOkD0K9aaxy1A" name="CYP1A2" dimension="Amount" formula="cEcJmwIt106gxY4tx_WxnQ" scaleDivisor="1" isPresent="1" negativeValuesAllowed="0" displayUnit="µmol">
              <ContainerPath path="168" />
            </InitialCondition>
            <InitialCondition id="kxYchMVH7U2LpoedRDqpew" name="CYP1A2" dimension="Amount" formula="cEcJmwIt106gxY4tx_WxnQ" scaleDivisor="1" isPresent="1" negativeValuesAllowed="0" displayUnit="µmol">
              <ContainerPath path="169" />
            </InitialCondition>
            <InitialCondition id="Ke50jBmr1EeNaxjR7u7AYg" name="CYP1A2" dimension="Amount" formula="cEcJmwIt106gxY4tx_WxnQ" scaleDivisor="1" isPresent="1" negativeValuesAllowed="0" displayUnit="µmol">
              <ContainerPath path="170" />
            </InitialCondition>
            <InitialCondition id="IyAXEYlTzU6KuVvh5Fy_Wg" name="CYP1A2" dimension="Amount" formula="cEcJmwIt106gxY4tx_WxnQ" scaleDivisor="1" isPresent="1" negativeValuesAllowed="0" displayUnit="µmol">
              <ContainerPath path="171" />
            </InitialCondition>
            <InitialCondition id="vnUu1f3nuEWCkZ0nYs9LIA" name="CYP1A2" dimension="Amount" formula="cEcJmwIt106gxY4tx_WxnQ" scaleDivisor="1" isPresent="1" negativeValuesAllowed="0" displayUnit="µmol">
              <ContainerPath path="172" />
            </InitialCondition>
            <InitialCondition id="VkUPQTOh80mZfit7wloohA" name="CYP1A2" dimension="Amount" formula="cEcJmwIt106gxY4tx_WxnQ" scaleDivisor="1" isPresent="1" negativeValuesAllowed="0" displayUnit="µmol">
              <ContainerPath path="173" />
            </InitialCondition>
            <InitialCondition id="Jx_2h5Vb50eiuRVeqRejOQ" name="CYP1A2" dimension="Amount" formula="cEcJmwIt106gxY4tx_WxnQ" scaleDivisor="1" isPresent="1" negativeValuesAllowed="0" displayUnit="µmol">
              <ContainerPath path="174" />
            </InitialCondition>
            <InitialCondition id="EJ0xVQoSJEeMoDohjLlqWw" name="CYP1A2" dimension="Amount" formula="cEcJmwIt106gxY4tx_WxnQ" scaleDivisor="1" isPresent="1" negativeValuesAllowed="0" displayUnit="µmol">
              <ContainerPath path="175" />
            </InitialCondition>
            <InitialCondition id="nRBCA4svtEinYunHyLoIZg" name="CYP1A2" dimension="Amount" formula="cEcJmwIt106gxY4tx_WxnQ" scaleDivisor="1" isPresent="1" negativeValuesAllowed="0" displayUnit="µmol">
              <ContainerPath path="176" />
            </InitialCondition>
            <InitialCondition id="8_7ohVlKikOmrAkPB5fQNw" name="CYP1A2" dimension="Amount" formula="cEcJmwIt106gxY4tx_WxnQ" scaleDivisor="1" isPresent="1" negativeValuesAllowed="0" displayUnit="µmol">
              <ContainerPath path="177" />
            </InitialCondition>
            <InitialCondition id="3VDGiSfqxE-MTBlhINxVBA" name="CYP1A2" dimension="Amount" formula="cEcJmwIt106gxY4tx_WxnQ" scaleDivisor="1" isPresent="1" negativeValuesAllowed="0" displayUnit="µmol">
              <ContainerPath path="178" />
            </InitialCondition>
            <InitialCondition id="__fPRL4Bzk2K33uYDFvEWA" name="CYP1A2" dimension="Amount" formula="cEcJmwIt106gxY4tx_WxnQ" scaleDivisor="1" isPresent="1" negativeValuesAllowed="0" displayUnit="µmol">
              <ContainerPath path="179" />
            </InitialCondition>
            <InitialCondition id="dAoeWFQ0CkqrHsLFgtittA" name="CYP1A2" dimension="Amount" formula="cEcJmwIt106gxY4tx_WxnQ" scaleDivisor="1" isPresent="1" negativeValuesAllowed="0" displayUnit="µmol">
              <ContainerPath path="180" />
            </InitialCondition>
            <InitialCondition id="zJQPNkRkoEKXmWHp4Le0nA" name="CYP1A2" dimension="Amount" formula="cEcJmwIt106gxY4tx_WxnQ" scaleDivisor="1" isPresent="1" negativeValuesAllowed="0" displayUnit="µmol">
              <ContainerPath path="181" />
            </InitialCondition>
            <InitialCondition id="BH2aAW4ZeE-4YxWRBKvdEA" name="CYP1A2" dimension="Amount" formula="cEcJmwIt106gxY4tx_WxnQ" scaleDivisor="1" isPresent="1" negativeValuesAllowed="0" displayUnit="µmol">
              <ContainerPath path="182" />
            </InitialCondition>
            <InitialCondition id="geJYia1FpEe3N788CFiNiA" name="CYP1A2" dimension="Amount" formula="cEcJmwIt106gxY4tx_WxnQ" scaleDivisor="1" isPresent="1" negativeValuesAllowed="0" displayUnit="µmol">
              <ContainerPath path="183" />
            </InitialCondition>
            <InitialCondition id="tFJyK5zNv0G7Ifwu3Qt37w" name="CYP1A2" dimension="Amount" formula="cEcJmwIt106gxY4tx_WxnQ" scaleDivisor="1" isPresent="1" negativeValuesAllowed="0" displayUnit="µmol">
              <ContainerPath path="184" />
            </InitialCondition>
            <InitialCondition id="GOW1RWGzrUqv13_dAWSxNg" name="CYP1A2" dimension="Amount" formula="cEcJmwIt106gxY4tx_WxnQ" scaleDivisor="1" isPresent="1" negativeValuesAllowed="0" displayUnit="µmol">
              <ContainerPath path="185" />
            </InitialCondition>
            <InitialCondition id="1Qo8FwnJBEehgpS7BpSV2Q" name="CYP1A2" dimension="Amount" formula="cEcJmwIt106gxY4tx_WxnQ" scaleDivisor="1" isPresent="1" negativeValuesAllowed="0" displayUnit="µmol">
              <ContainerPath path="186" />
            </InitialCondition>
            <InitialCondition id="25Cj7zHnukyIZaE8G152KQ" name="CYP1A2" dimension="Amount" formula="cEcJmwIt106gxY4tx_WxnQ" scaleDivisor="1" isPresent="1" negativeValuesAllowed="0" displayUnit="µmol">
              <ContainerPath path="187" />
            </InitialCondition>
            <InitialCondition id="agpTL3zSdkyZ12hAYS1hCw" name="CYP1A2" dimension="Amount" formula="cEcJmwIt106gxY4tx_WxnQ" scaleDivisor="1" isPresent="1" negativeValuesAllowed="0" displayUnit="µmol">
              <ContainerPath path="188" />
            </InitialCondition>
            <InitialCondition id="2xQIUtvCPEahR1xvl7I71Q" name="CYP1A2" dimension="Amount" formula="cEcJmwIt106gxY4tx_WxnQ" scaleDivisor="1" isPresent="1" negativeValuesAllowed="0" displayUnit="µmol">
              <ContainerPath path="189" />
            </InitialCondition>
            <InitialCondition id="NK9aJXrTzEuv8ap1-sKZPg" name="CYP1A2" dimension="Amount" formula="cEcJmwIt106gxY4tx_WxnQ" scaleDivisor="1" isPresent="1" negativeValuesAllowed="0" displayUnit="µmol">
              <ContainerPath path="190" />
            </InitialCondition>
            <InitialCondition id="CuMRl3jm70WORdDjuRsSGw" name="CYP1A2" dimension="Amount" formula="cEcJmwIt106gxY4tx_WxnQ" scaleDivisor="1" isPresent="1" negativeValuesAllowed="0" displayUnit="µmol">
              <ContainerPath path="191" />
            </InitialCondition>
            <InitialCondition id="HTm3papDC02Jrg9GEq9bMw" name="CYP1A2" dimension="Amount" formula="cEcJmwIt106gxY4tx_WxnQ" scaleDivisor="1" isPresent="1" negativeValuesAllowed="0" displayUnit="µmol">
              <ContainerPath path="192" />
            </InitialCondition>
            <InitialCondition id="wmWZWHlKuE28VnBwORZ2cQ" name="CYP1A2" dimension="Amount" formula="cEcJmwIt106gxY4tx_WxnQ" scaleDivisor="1" isPresent="1" negativeValuesAllowed="0" displayUnit="µmol">
              <ContainerPath path="193" />
            </InitialCondition>
            <InitialCondition id="lu2SUXUHW0Kv02JvmE1aQw" name="CYP1A2" dimension="Amount" formula="cEcJmwIt106gxY4tx_WxnQ" scaleDivisor="1" isPresent="1" negativeValuesAllowed="0" displayUnit="µmol">
              <ContainerPath path="194" />
            </InitialCondition>
            <InitialCondition id="gt_XqQEGkUKuOMq6hSj2ng" name="CYP1A2" dimension="Amount" formula="cEcJmwIt106gxY4tx_WxnQ" scaleDivisor="1" isPresent="1" negativeValuesAllowed="0" displayUnit="µmol">
              <ContainerPath path="195" />
            </InitialCondition>
            <InitialCondition id="hrbgX0cCi0OY6-cjen9-qA" name="CYP1A2" dimension="Amount" formula="cEcJmwIt106gxY4tx_WxnQ" scaleDivisor="1" isPresent="1" negativeValuesAllowed="0" displayUnit="µmol">
              <ContainerPath path="196" />
            </InitialCondition>
            <InitialCondition id="09q9bdCgZkaYYMy4V26rpw" name="CYP1A2" dimension="Amount" formula="cEcJmwIt106gxY4tx_WxnQ" scaleDivisor="1" isPresent="1" negativeValuesAllowed="0" displayUnit="µmol">
              <ContainerPath path="197" />
            </InitialCondition>
            <InitialCondition id="sw7id78OTEe8d7nUeupNWg" name="CYP1A2" dimension="Amount" formula="cEcJmwIt106gxY4tx_WxnQ" scaleDivisor="1" isPresent="1" negativeValuesAllowed="0" displayUnit="µmol">
              <ContainerPath path="198" />
            </InitialCondition>
            <InitialCondition id="yMMHu9xe2EamYnJlnLGMTA" name="CYP1A2" dimension="Amount" formula="cEcJmwIt106gxY4tx_WxnQ" scaleDivisor="1" isPresent="1" negativeValuesAllowed="0" displayUnit="µmol">
              <ContainerPath path="199" />
            </InitialCondition>
            <InitialCondition id="pWL5vlLTVkOE09O41jI0eg" name="CYP1A2" dimension="Amount" formula="cEcJmwIt106gxY4tx_WxnQ" scaleDivisor="1" isPresent="1" negativeValuesAllowed="0" displayUnit="µmol">
              <ContainerPath path="200" />
            </InitialCondition>
            <InitialCondition id="31QF2KUlpEi4beu_poJvHw" name="CYP1A2" dimension="Amount" formula="cEcJmwIt106gxY4tx_WxnQ" scaleDivisor="1" isPresent="1" negativeValuesAllowed="0" displayUnit="µmol">
              <ContainerPath path="201" />
            </InitialCondition>
            <InitialCondition id="r9o91PPN_UW5_tKwG8Orkw" name="CYP1A2" dimension="Amount" formula="cEcJmwIt106gxY4tx_WxnQ" scaleDivisor="1" isPresent="1" negativeValuesAllowed="0" displayUnit="µmol">
              <ContainerPath path="202" />
            </InitialCondition>
            <InitialCondition id="LjuZAZC1GEycuoXCqhc-hA" name="CYP1A2" dimension="Amount" formula="cEcJmwIt106gxY4tx_WxnQ" scaleDivisor="1" isPresent="1" negativeValuesAllowed="0" displayUnit="µmol">
              <ContainerPath path="203" />
            </InitialCondition>
            <InitialCondition id="HGa34fMD5EWE9NOQLYOJfg" name="CYP1A2" dimension="Amount" formula="cEcJmwIt106gxY4tx_WxnQ" scaleDivisor="1" isPresent="1" negativeValuesAllowed="0" displayUnit="µmol">
              <ContainerPath path="204" />
            </InitialCondition>
            <InitialCondition id="XqqzAtQTQUuYQfOBwf-Q2w" name="CYP1A2" dimension="Amount" formula="cEcJmwIt106gxY4tx_WxnQ" scaleDivisor="1" isPresent="1" negativeValuesAllowed="0" displayUnit="µmol">
              <ContainerPath path="205" />
            </InitialCondition>
            <InitialCondition id="SkXGArV3wE-W0i2UEncS6w" name="CYP1A2" dimension="Amount" formula="cEcJmwIt106gxY4tx_WxnQ" scaleDivisor="1" isPresent="1" negativeValuesAllowed="0" displayUnit="µmol">
              <ContainerPath path="206" />
            </InitialCondition>
            <InitialCondition id="xOz_xH_VL0GoldL0R7vNrg" name="CYP1A2" dimension="Amount" formula="cEcJmwIt106gxY4tx_WxnQ" scaleDivisor="1" isPresent="1" negativeValuesAllowed="0" displayUnit="µmol">
              <ContainerPath path="207" />
            </InitialCondition>
            <InitialCondition id="DhX0wwO9G0GvXpVkqO1CCg" name="CYP1A2" dimension="Amount" formula="cEcJmwIt106gxY4tx_WxnQ" scaleDivisor="1" isPresent="1" negativeValuesAllowed="0" displayUnit="µmol">
              <ContainerPath path="208" />
            </InitialCondition>
            <InitialCondition id="fIbnODRUlEOREZaojUAGFw" name="CYP1A2" dimension="Amount" formula="cEcJmwIt106gxY4tx_WxnQ" scaleDivisor="1" isPresent="1" negativeValuesAllowed="0" displayUnit="µmol">
              <ContainerPath path="209" />
            </InitialCondition>
            <InitialCondition id="StoXvJtpik22wa3AcmyfyQ" name="CYP1A2" dimension="Amount" formula="cEcJmwIt106gxY4tx_WxnQ" scaleDivisor="1" isPresent="1" negativeValuesAllowed="0" displayUnit="µmol">
              <ContainerPath path="210" />
            </InitialCondition>
            <InitialCondition id="sDDaaOwMukiAivQq1kENww" name="CYP1A2" dimension="Amount" formula="cEcJmwIt106gxY4tx_WxnQ" scaleDivisor="1" isPresent="1" negativeValuesAllowed="0" displayUnit="µmol">
              <ContainerPath path="211" />
            </InitialCondition>
            <InitialCondition id="5bMnCT4i4UKoARzFnA-8YQ" name="CYP1A2" dimension="Amount" formula="cEcJmwIt106gxY4tx_WxnQ" scaleDivisor="1" isPresent="1" negativeValuesAllowed="0" displayUnit="µmol">
              <ContainerPath path="212" />
            </InitialCondition>
            <InitialCondition id="u_-G6yCgk0SW3g6nw2rPkw" name="CYP1A2" dimension="Amount" formula="cEcJmwIt106gxY4tx_WxnQ" scaleDivisor="1" isPresent="1" negativeValuesAllowed="0" displayUnit="µmol">
              <ContainerPath path="213" />
            </InitialCondition>
            <InitialCondition id="Y5echOfRvUublYPgJR0Eiw" name="CYP1A2" dimension="Amount" formula="cEcJmwIt106gxY4tx_WxnQ" scaleDivisor="1" isPresent="1" negativeValuesAllowed="0" displayUnit="µmol">
              <ContainerPath path="214" />
            </InitialCondition>
            <InitialCondition id="VfRLfT-tREioZYl5X0LM_g" name="CYP1A2" dimension="Amount" formula="cEcJmwIt106gxY4tx_WxnQ" scaleDivisor="1" isPresent="1" negativeValuesAllowed="0" displayUnit="µmol">
              <ContainerPath path="215" />
            </InitialCondition>
            <InitialCondition id="BJv415eqeUSEIDINmCmWNQ" name="CYP1A2" dimension="Amount" formula="cEcJmwIt106gxY4tx_WxnQ" scaleDivisor="1" isPresent="1" negativeValuesAllowed="0" displayUnit="µmol">
              <ContainerPath path="216" />
            </InitialCondition>
            <InitialCondition id="KalxNX2yRkiR33njo82OIg" name="CYP1A2" dimension="Amount" formula="cEcJmwIt106gxY4tx_WxnQ" scaleDivisor="1" isPresent="1" negativeValuesAllowed="0" displayUnit="µmol">
              <ContainerPath path="217" />
            </InitialCondition>
            <InitialCondition id="IRKk1d0beU2zOV3XPJTjRA" name="CYP1A2" dimension="Amount" formula="cEcJmwIt106gxY4tx_WxnQ" scaleDivisor="1" isPresent="1" negativeValuesAllowed="0" displayUnit="µmol">
              <ContainerPath path="218" />
            </InitialCondition>
            <InitialCondition id="B4Z1b0jkN0qkCaDD_SgnAw" name="CYP1A2" dimension="Amount" formula="cEcJmwIt106gxY4tx_WxnQ" scaleDivisor="1" isPresent="1" negativeValuesAllowed="0" displayUnit="µmol">
              <ContainerPath path="219" />
            </InitialCondition>
            <InitialCondition id="IPPk9_2Atki1Ik0-JNdxdg" name="CYP1A2" dimension="Amount" formula="cEcJmwIt106gxY4tx_WxnQ" scaleDivisor="1" isPresent="1" negativeValuesAllowed="0" displayUnit="µmol">
              <ContainerPath path="220" />
            </InitialCondition>
            <InitialCondition id="NGPz9D8a30qftLOZNW7klw" name="CYP1A2" dimension="Amount" formula="cEcJmwIt106gxY4tx_WxnQ" scaleDivisor="1" isPresent="1" negativeValuesAllowed="0" displayUnit="µmol">
              <ContainerPath path="221" />
            </InitialCondition>
            <InitialCondition id="gjT9nfISWU-s5fZnH-YKRQ" name="CYP1A2" dimension="Amount" formula="cEcJmwIt106gxY4tx_WxnQ" scaleDivisor="1" isPresent="1" negativeValuesAllowed="0" displayUnit="µmol">
              <ContainerPath path="222" />
            </InitialCondition>
            <InitialCondition id="HQ4S_3hgv0WpIi6e1nG4nw" name="CYP1A2" dimension="Amount" formula="cEcJmwIt106gxY4tx_WxnQ" scaleDivisor="1" isPresent="1" negativeValuesAllowed="0" displayUnit="µmol">
              <ContainerPath path="223" />
            </InitialCondition>
            <InitialCondition id="FvQO8Whynk-RCWMy51KNoA" name="CYP1A2" dimension="Amount" formula="cEcJmwIt106gxY4tx_WxnQ" scaleDivisor="1" isPresent="1" negativeValuesAllowed="0" displayUnit="µmol">
              <ContainerPath path="224" />
            </InitialCondition>
            <InitialCondition id="yOEAFepQLUSAHj-ifulQLA" name="CYP1A2" dimension="Amount" formula="cEcJmwIt106gxY4tx_WxnQ" scaleDivisor="1" isPresent="1" negativeValuesAllowed="0" displayUnit="µmol">
              <ContainerPath path="225" />
            </InitialCondition>
            <InitialCondition id="SY0Hfi_XZ0mUTO0dAMRHuA" name="CYP1A2" dimension="Amount" formula="cEcJmwIt106gxY4tx_WxnQ" scaleDivisor="1" isPresent="1" negativeValuesAllowed="0" displayUnit="µmol">
              <ContainerPath path="226" />
            </InitialCondition>
            <InitialCondition id="i-ALf_M-vEWcSBmIm0c-FA" name="CYP1A2" dimension="Amount" formula="cEcJmwIt106gxY4tx_WxnQ" scaleDivisor="1" isPresent="1" negativeValuesAllowed="0" displayUnit="µmol">
              <ContainerPath path="227" />
            </InitialCondition>
            <InitialCondition id="fb33h5Vo506n4vVL7wnyoA" name="CYP1A2" dimension="Amount" formula="cEcJmwIt106gxY4tx_WxnQ" scaleDivisor="1" isPresent="1" negativeValuesAllowed="0" displayUnit="µmol">
              <ContainerPath path="228" />
            </InitialCondition>
            <InitialCondition id="NO-niu5O80ONGSldNLwf7g" name="CYP1A2" dimension="Amount" formula="cEcJmwIt106gxY4tx_WxnQ" scaleDivisor="1" isPresent="1" negativeValuesAllowed="0" displayUnit="µmol">
              <ContainerPath path="229" />
            </InitialCondition>
            <InitialCondition id="qL0tDCNUvE66cUeFNt__rw" name="CYP1A2" dimension="Amount" formula="cEcJmwIt106gxY4tx_WxnQ" scaleDivisor="1" isPresent="1" negativeValuesAllowed="0" displayUnit="µmol">
              <ContainerPath path="230" />
            </InitialCondition>
            <InitialCondition id="dFIjsBa0sEee2djgX16BRA" name="CYP1A2" dimension="Amount" formula="cEcJmwIt106gxY4tx_WxnQ" scaleDivisor="1" isPresent="1" negativeValuesAllowed="0" displayUnit="µmol">
              <ContainerPath path="231" />
            </InitialCondition>
            <InitialCondition id="pPpbmqNCCE-bDcLFjDsbpg" name="CYP1A2" dimension="Amount" formula="cEcJmwIt106gxY4tx_WxnQ" scaleDivisor="1" isPresent="1" negativeValuesAllowed="0" displayUnit="µmol">
              <ContainerPath path="232" />
            </InitialCondition>
            <InitialCondition id="H5epB_IHGUWsHGiFFL3ZUA" name="CYP1A2" dimension="Amount" formula="cEcJmwIt106gxY4tx_WxnQ" scaleDivisor="1" isPresent="1" negativeValuesAllowed="0" displayUnit="µmol">
              <ContainerPath path="233" />
            </InitialCondition>
            <InitialCondition id="FGvL1G7hhUOBHIl5baY_Gw" name="CYP1A2" dimension="Amount" formula="cEcJmwIt106gxY4tx_WxnQ" scaleDivisor="1" isPresent="1" negativeValuesAllowed="0" displayUnit="µmol">
              <ContainerPath path="234" />
            </InitialCondition>
            <InitialCondition id="nrSLES3_N0-Uz6f6rsQCKw" name="CYP1A2" dimension="Amount" formula="cEcJmwIt106gxY4tx_WxnQ" scaleDivisor="1" isPresent="1" negativeValuesAllowed="0" displayUnit="µmol">
              <ContainerPath path="235" />
            </InitialCondition>
            <InitialCondition id="zFV-hr7bRUmr1rHKXV2HRg" name="CYP1A2" dimension="Amount" formula="cEcJmwIt106gxY4tx_WxnQ" scaleDivisor="1" isPresent="1" negativeValuesAllowed="0" displayUnit="µmol">
              <ContainerPath path="236" />
            </InitialCondition>
            <InitialCondition id="1sBneLXQG0-Z4YY6Arn6zw" name="CYP1A2" dimension="Amount" formula="cEcJmwIt106gxY4tx_WxnQ" scaleDivisor="1" isPresent="1" negativeValuesAllowed="0" displayUnit="µmol">
              <ContainerPath path="237" />
            </InitialCondition>
            <InitialCondition id="0WtDplBfTUqk2zU4XXXpeA" name="CYP1A2" dimension="Amount" formula="cEcJmwIt106gxY4tx_WxnQ" scaleDivisor="1" isPresent="1" negativeValuesAllowed="0" displayUnit="µmol">
              <ContainerPath path="238" />
            </InitialCondition>
            <InitialCondition id="O_kRMGcfykS7ZAJvEhIJIg" name="CYP1A2" dimension="Amount" formula="cEcJmwIt106gxY4tx_WxnQ" scaleDivisor="1" isPresent="1" negativeValuesAllowed="0" displayUnit="µmol">
              <ContainerPath path="239" />
            </InitialCondition>
            <InitialCondition id="1GsNBE7xfEixqXHasV2jfA" name="CYP1A2" dimension="Amount" formula="cEcJmwIt106gxY4tx_WxnQ" scaleDivisor="1" isPresent="1" negativeValuesAllowed="0" displayUnit="µmol">
              <ContainerPath path="240" />
            </InitialCondition>
            <InitialCondition id="ufaSXlBaO0mbUYhcsM3HZw" name="CYP1A2" dimension="Amount" formula="cEcJmwIt106gxY4tx_WxnQ" scaleDivisor="1" isPresent="1" negativeValuesAllowed="0" displayUnit="µmol">
              <ContainerPath path="241" />
            </InitialCondition>
            <InitialCondition id="kKnSQEhlKU6FeZD_3-CfYg" name="CYP1A2" dimension="Amount" formula="cEcJmwIt106gxY4tx_WxnQ" scaleDivisor="1" isPresent="1" negativeValuesAllowed="0" displayUnit="µmol">
              <ContainerPath path="242" />
            </InitialCondition>
            <InitialCondition id="0PA3dhaPMEaQdh5K8KKv_g" name="CYP1A2" dimension="Amount" formula="cEcJmwIt106gxY4tx_WxnQ" scaleDivisor="1" isPresent="1" negativeValuesAllowed="0" displayUnit="µmol">
              <ContainerPath path="243" />
            </InitialCondition>
            <InitialCondition id="Dkdh3iB3nEG9NR7cbF3jyA" name="CYP1A2" dimension="Amount" formula="cEcJmwIt106gxY4tx_WxnQ" scaleDivisor="1" isPresent="1" negativeValuesAllowed="0" displayUnit="µmol">
              <ContainerPath path="244" />
            </InitialCondition>
            <InitialCondition id="S_iXD08SwkGlf4VIj_mMLg" name="CYP1A2" dimension="Amount" formula="cEcJmwIt106gxY4tx_WxnQ" scaleDivisor="1" isPresent="1" negativeValuesAllowed="0" displayUnit="µmol">
              <ContainerPath path="245" />
            </InitialCondition>
            <InitialCondition id="Bj7Vbvv5sUGS0X0OVYVIFw" name="CYP1A2" dimension="Amount" formula="cEcJmwIt106gxY4tx_WxnQ" scaleDivisor="1" isPresent="1" negativeValuesAllowed="0" displayUnit="µmol">
              <ContainerPath path="246" />
            </InitialCondition>
            <InitialCondition id="ps5KhdZC60qZRYDP7GERVA" name="CYP1A2" dimension="Amount" formula="cEcJmwIt106gxY4tx_WxnQ" scaleDivisor="1" isPresent="1" negativeValuesAllowed="0" displayUnit="µmol">
              <ContainerPath path="247" />
            </InitialCondition>
            <InitialCondition id="qPPNrsJ9eE2cMaEQl-fJqw" name="CYP1A2" dimension="Amount" formula="cEcJmwIt106gxY4tx_WxnQ" scaleDivisor="1" isPresent="1" negativeValuesAllowed="0" displayUnit="µmol">
              <ContainerPath path="248" />
            </InitialCondition>
            <InitialCondition id="OJ0UBkam_EWS_pY4-K_u2g" name="CYP1A2" dimension="Amount" formula="cEcJmwIt106gxY4tx_WxnQ" scaleDivisor="1" isPresent="1" negativeValuesAllowed="0" displayUnit="µmol">
              <ContainerPath path="249" />
            </InitialCondition>
            <InitialCondition id="K-lX4LAzi02Nb8pSX8VzJg" name="CYP1A2" dimension="Amount" formula="cEcJmwIt106gxY4tx_WxnQ" scaleDivisor="1" isPresent="1" negativeValuesAllowed="0" displayUnit="µmol">
              <ContainerPath path="250" />
            </InitialCondition>
            <InitialCondition id="jie1xtqnFE2VyOF54aFTwQ" name="CYP1A2" dimension="Amount" formula="cEcJmwIt106gxY4tx_WxnQ" scaleDivisor="1" isPresent="1" negativeValuesAllowed="0" displayUnit="µmol">
              <ContainerPath path="251" />
            </InitialCondition>
            <InitialCondition id="okHlptdE-EewP5KlMVVhcw" name="CYP1A2" dimension="Amount" formula="cEcJmwIt106gxY4tx_WxnQ" scaleDivisor="1" isPresent="1" negativeValuesAllowed="0" displayUnit="µmol">
              <ContainerPath path="252" />
            </InitialCondition>
            <InitialCondition id="ok3pGomNUkKoIlpviiyYTw" name="CYP1A2" dimension="Amount" formula="cEcJmwIt106gxY4tx_WxnQ" scaleDivisor="1" isPresent="1" negativeValuesAllowed="0" displayUnit="µmol">
              <ContainerPath path="253" />
            </InitialCondition>
            <InitialCondition id="48u8qM_FCkKuv1IAgzwesw" name="CYP1A2" dimension="Amount" formula="cEcJmwIt106gxY4tx_WxnQ" scaleDivisor="1" isPresent="1" negativeValuesAllowed="0" displayUnit="µmol">
              <ContainerPath path="254" />
            </InitialCondition>
            <InitialCondition id="aXse5tevTUeAaDIxybZaSg" name="CYP1A2" dimension="Amount" formula="cEcJmwIt106gxY4tx_WxnQ" scaleDivisor="1" isPresent="1" negativeValuesAllowed="0" displayUnit="µmol">
              <ContainerPath path="255" />
            </InitialCondition>
            <InitialCondition id="XTvdCrC0wUeB1zIcQ8qTjQ" name="CYP1A2" dimension="Amount" formula="cEcJmwIt106gxY4tx_WxnQ" scaleDivisor="1" isPresent="1" negativeValuesAllowed="0" displayUnit="µmol">
              <ContainerPath path="256" />
            </InitialCondition>
            <InitialCondition id="PRhLxcMc6EunQYIrj8Oh7g" name="CYP1A2" dimension="Amount" formula="cEcJmwIt106gxY4tx_WxnQ" scaleDivisor="1" isPresent="1" negativeValuesAllowed="0" displayUnit="µmol">
              <ContainerPath path="257" />
            </InitialCondition>
            <InitialCondition id="Jz1hkhhMqE2vMam-O_J1fQ" name="CYP1A2" dimension="Amount" formula="cEcJmwIt106gxY4tx_WxnQ" scaleDivisor="1" isPresent="1" negativeValuesAllowed="0" displayUnit="µmol">
              <ContainerPath path="258" />
            </InitialCondition>
            <InitialCondition id="aIcc3TJfQEmtnA92whfejw" name="CYP1A2" dimension="Amount" formula="cEcJmwIt106gxY4tx_WxnQ" scaleDivisor="1" isPresent="1" negativeValuesAllowed="0" displayUnit="µmol">
              <ContainerPath path="259" />
            </InitialCondition>
            <InitialCondition id="JFtmf484ZkGs7TdfjWXGvg" name="CYP1A2" dimension="Amount" formula="cEcJmwIt106gxY4tx_WxnQ" scaleDivisor="1" isPresent="1" negativeValuesAllowed="0" displayUnit="µmol">
              <ContainerPath path="260" />
            </InitialCondition>
            <InitialCondition id="ILSJ5xX4Y0yq6hThJF-5dA" name="CYP1A2" dimension="Amount" formula="cEcJmwIt106gxY4tx_WxnQ" scaleDivisor="1" isPresent="1" negativeValuesAllowed="0" displayUnit="µmol">
              <ContainerPath path="261" />
            </InitialCondition>
            <InitialCondition id="_8A5DJkvDEae41G-wqUTAA" name="CYP1A2" dimension="Amount" formula="cEcJmwIt106gxY4tx_WxnQ" scaleDivisor="1" isPresent="1" negativeValuesAllowed="0" displayUnit="µmol">
              <ContainerPath path="262" />
            </InitialCondition>
            <InitialCondition id="djNGq0FtSkqGale_hcMZJg" name="CYP1A2" dimension="Amount" formula="cEcJmwIt106gxY4tx_WxnQ" scaleDivisor="1" isPresent="1" negativeValuesAllowed="0" displayUnit="µmol">
              <ContainerPath path="263" />
            </InitialCondition>
            <InitialCondition id="7AbWEU2O9UqE9zM1XCGH5Q" name="CYP1A2" dimension="Amount" formula="cEcJmwIt106gxY4tx_WxnQ" scaleDivisor="1" isPresent="1" negativeValuesAllowed="0" displayUnit="µmol">
              <ContainerPath path="264" />
            </InitialCondition>
            <InitialCondition id="OOCkImLvpUmgHnxOMGjZbg" name="CYP1A2" dimension="Amount" formula="cEcJmwIt106gxY4tx_WxnQ" scaleDivisor="1" isPresent="1" negativeValuesAllowed="0" displayUnit="µmol">
              <ContainerPath path="265" />
            </InitialCondition>
            <InitialCondition id="V1VAww-FXECS_xR3UhuDlA" name="CYP1A2" dimension="Amount" formula="cEcJmwIt106gxY4tx_WxnQ" scaleDivisor="1" isPresent="1" negativeValuesAllowed="0" displayUnit="µmol">
              <ContainerPath path="266" />
            </InitialCondition>
            <InitialCondition id="sSop4WVzjUSaoQhsrOVOJw" name="CYP1A2" dimension="Amount" formula="cEcJmwIt106gxY4tx_WxnQ" scaleDivisor="1" isPresent="1" negativeValuesAllowed="0" displayUnit="µmol">
              <ContainerPath path="267" />
            </InitialCondition>
            <InitialCondition id="m837EQU8L0-pBkFQE2ET1w" name="CYP1A2" dimension="Amount" formula="cEcJmwIt106gxY4tx_WxnQ" scaleDivisor="1" isPresent="1" negativeValuesAllowed="0" displayUnit="µmol">
              <ContainerPath path="268" />
            </InitialCondition>
            <InitialCondition id="hy7GZNhWf0-HHKyGx3R7KQ" name="CYP1A2" dimension="Amount" formula="cEcJmwIt106gxY4tx_WxnQ" scaleDivisor="1" isPresent="1" negativeValuesAllowed="0" displayUnit="µmol">
              <ContainerPath path="269" />
            </InitialCondition>
            <InitialCondition id="Ygc9qd-bT0ezzVVvWKW7Kw" name="CYP1A2" dimension="Amount" formula="cEcJmwIt106gxY4tx_WxnQ" scaleDivisor="1" isPresent="1" negativeValuesAllowed="0" displayUnit="µmol">
              <ContainerPath path="270" />
            </InitialCondition>
            <InitialCondition id="MeEsiNqOk0e2eTDtCNrUhA" name="CYP1A2" dimension="Amount" formula="cEcJmwIt106gxY4tx_WxnQ" scaleDivisor="1" isPresent="1" negativeValuesAllowed="0" displayUnit="µmol">
              <ContainerPath path="271" />
            </InitialCondition>
            <InitialCondition id="r1eAzSimNUOYAl5EbZXBng" name="CYP1A2" dimension="Amount" formula="cEcJmwIt106gxY4tx_WxnQ" scaleDivisor="1" isPresent="1" negativeValuesAllowed="0" displayUnit="µmol">
              <ContainerPath path="272" />
            </InitialCondition>
            <InitialCondition id="jYTRg9gr10anJVC_u2iZ9A" name="CYP1A2" dimension="Amount" formula="cEcJmwIt106gxY4tx_WxnQ" scaleDivisor="1" isPresent="1" negativeValuesAllowed="0" displayUnit="µmol">
              <ContainerPath path="273" />
            </InitialCondition>
            <InitialCondition id="J8IVVaXlt0y9-8CL_Kq7qQ" name="CYP1A2" dimension="Amount" formula="cEcJmwIt106gxY4tx_WxnQ" scaleDivisor="1" isPresent="1" negativeValuesAllowed="0" displayUnit="µmol">
              <ContainerPath path="274" />
            </InitialCondition>
            <InitialCondition id="Y3SIlQrKt0WKZ6q-qTngOQ" name="CYP1A2" dimension="Amount" formula="cEcJmwIt106gxY4tx_WxnQ" scaleDivisor="1" isPresent="1" negativeValuesAllowed="0" displayUnit="µmol">
              <ContainerPath path="275" />
            </InitialCondition>
            <InitialCondition id="2EoMD3P2vUGt2jhgP8PoMg" name="CYP1A2" dimension="Amount" formula="cEcJmwIt106gxY4tx_WxnQ" scaleDivisor="1" isPresent="1" negativeValuesAllowed="0" displayUnit="µmol">
              <ContainerPath path="276" />
            </InitialCondition>
            <InitialCondition id="zX7S2RnXJEOiU6A4l5MYpg" name="CYP1A2" dimension="Amount" formula="cEcJmwIt106gxY4tx_WxnQ" scaleDivisor="1" isPresent="1" negativeValuesAllowed="0" displayUnit="µmol">
              <ContainerPath path="277" />
            </InitialCondition>
            <InitialCondition id="SLFRLepl_U2IwUv297Fy1Q" name="CYP1A2" dimension="Amount" formula="cEcJmwIt106gxY4tx_WxnQ" scaleDivisor="1" isPresent="1" negativeValuesAllowed="0" displayUnit="µmol">
              <ContainerPath path="278" />
            </InitialCondition>
            <InitialCondition id="vgf1nz__hEOtj1U45jSeiw" name="CYP1A2" dimension="Amount" formula="cEcJmwIt106gxY4tx_WxnQ" scaleDivisor="1" isPresent="1" negativeValuesAllowed="0" displayUnit="µmol">
              <ContainerPath path="279" />
            </InitialCondition>
            <InitialCondition id="8_ZT3oakuUyVg9kvCARvCQ" name="CYP1A2" dimension="Amount" formula="cEcJmwIt106gxY4tx_WxnQ" scaleDivisor="1" isPresent="1" negativeValuesAllowed="0" displayUnit="µmol">
              <ContainerPath path="280" />
            </InitialCondition>
            <InitialCondition id="Vo8Ccghv40m67ergRuxGlA" name="CYP1A2" dimension="Amount" formula="cEcJmwIt106gxY4tx_WxnQ" scaleDivisor="1" isPresent="1" negativeValuesAllowed="0" displayUnit="µmol">
              <ContainerPath path="281" />
            </InitialCondition>
            <InitialCondition id="5a5KRhlul0K4tKP4rgcPRA" name="CYP1A2" dimension="Amount" formula="cEcJmwIt106gxY4tx_WxnQ" scaleDivisor="1" isPresent="1" negativeValuesAllowed="0" displayUnit="µmol">
              <ContainerPath path="282" />
            </InitialCondition>
            <InitialCondition id="5qshtn00-UqcNHnrP4NWdg" name="CYP1A2" dimension="Amount" formula="cEcJmwIt106gxY4tx_WxnQ" scaleDivisor="1" isPresent="1" negativeValuesAllowed="0" displayUnit="µmol">
              <ContainerPath path="283" />
            </InitialCondition>
            <InitialCondition id="cs6OXGsPu0iQLgVx8rNVMA" name="CYP1A2" dimension="Amount" formula="cEcJmwIt106gxY4tx_WxnQ" scaleDivisor="1" isPresent="1" negativeValuesAllowed="0" displayUnit="µmol">
              <ContainerPath path="284" />
            </InitialCondition>
            <InitialCondition id="3OevfSpuoUOBPYSjkYA43Q" name="CYP1A2" dimension="Amount" formula="cEcJmwIt106gxY4tx_WxnQ" scaleDivisor="1" isPresent="1" negativeValuesAllowed="0" displayUnit="µmol">
              <ContainerPath path="285" />
            </InitialCondition>
            <InitialCondition id="JFE7LNx4v0-dsyLZXyPG8A" name="CYP1A2" dimension="Amount" formula="cEcJmwIt106gxY4tx_WxnQ" scaleDivisor="1" isPresent="1" negativeValuesAllowed="0" displayUnit="µmol">
              <ContainerPath path="286" />
            </InitialCondition>
            <InitialCondition id="g891jug38Ei3_Ek7e8A_Fg" name="CYP1A2" dimension="Amount" formula="cEcJmwIt106gxY4tx_WxnQ" scaleDivisor="1" isPresent="1" negativeValuesAllowed="0" displayUnit="µmol">
              <ContainerPath path="287" />
            </InitialCondition>
            <InitialCondition id="0KwX9zjaCU2aq4k2pLZ-jw" name="CYP1A2" dimension="Amount" formula="cEcJmwIt106gxY4tx_WxnQ" scaleDivisor="1" isPresent="1" negativeValuesAllowed="0" displayUnit="µmol">
              <ContainerPath path="288" />
            </InitialCondition>
            <InitialCondition id="CGGlxr7_OUujTw6ByaDHkQ" name="CYP1A2" dimension="Amount" formula="cEcJmwIt106gxY4tx_WxnQ" scaleDivisor="1" isPresent="1" negativeValuesAllowed="0" displayUnit="µmol">
              <ContainerPath path="289" />
            </InitialCondition>
            <InitialCondition id="ryOOfTWamUygCemgmBq9SQ" name="CYP1A2" dimension="Amount" formula="cEcJmwIt106gxY4tx_WxnQ" scaleDivisor="1" isPresent="1" negativeValuesAllowed="0" displayUnit="µmol">
              <ContainerPath path="290" />
            </InitialCondition>
            <InitialCondition id="iGIaEM0_VE6lUNngd1Izyg" name="CYP1A2" dimension="Amount" formula="cEcJmwIt106gxY4tx_WxnQ" scaleDivisor="1" isPresent="1" negativeValuesAllowed="0" displayUnit="µmol">
              <ContainerPath path="291" />
            </InitialCondition>
            <InitialCondition id="MXCAEhxIykS8ARxPqdCO0Q" name="CYP1A2" dimension="Amount" formula="cEcJmwIt106gxY4tx_WxnQ" scaleDivisor="1" isPresent="1" negativeValuesAllowed="0" displayUnit="µmol">
              <ContainerPath path="292" />
            </InitialCondition>
            <InitialCondition id="KrwOREAs2EOvXuu3DxeW7w" name="CYP1A2" dimension="Amount" formula="cEcJmwIt106gxY4tx_WxnQ" scaleDivisor="1" isPresent="1" negativeValuesAllowed="0" displayUnit="µmol">
              <ContainerPath path="293" />
            </InitialCondition>
            <InitialCondition id="2t8WeAv-zkCgk1-H51u-rg" name="CYP1A2" dimension="Amount" formula="cEcJmwIt106gxY4tx_WxnQ" scaleDivisor="1" isPresent="1" negativeValuesAllowed="0" displayUnit="µmol">
              <ContainerPath path="294" />
            </InitialCondition>
            <InitialCondition id="4Qk5TnBzN0iq4apIoI999A" name="CYP1A2" dimension="Amount" formula="cEcJmwIt106gxY4tx_WxnQ" scaleDivisor="1" isPresent="1" negativeValuesAllowed="0" displayUnit="µmol">
              <ContainerPath path="295" />
            </InitialCondition>
            <InitialCondition id="911e410et0yPjyi_59dgWA" name="CYP1A2" dimension="Amount" formula="cEcJmwIt106gxY4tx_WxnQ" scaleDivisor="1" isPresent="1" negativeValuesAllowed="0" displayUnit="µmol">
              <ContainerPath path="296" />
            </InitialCondition>
            <InitialCondition id="DhmIpvFT4kyjcPwUAsNPUw" name="CYP1A2" dimension="Amount" formula="cEcJmwIt106gxY4tx_WxnQ" scaleDivisor="1" isPresent="1" negativeValuesAllowed="0" displayUnit="µmol">
              <ContainerPath path="297" />
            </InitialCondition>
            <InitialCondition id="LQ0ouw6UxkSRv-gmwfx3Ew" name="CYP1A2" dimension="Amount" formula="cEcJmwIt106gxY4tx_WxnQ" scaleDivisor="1" isPresent="1" negativeValuesAllowed="0" displayUnit="µmol">
              <ContainerPath path="298" />
            </InitialCondition>
            <InitialCondition id="qLoYYcINe06k-Zw17eqnQg" name="CYP1A2" dimension="Amount" formula="cEcJmwIt106gxY4tx_WxnQ" scaleDivisor="1" isPresent="1" negativeValuesAllowed="0" displayUnit="µmol">
              <ContainerPath path="299" />
            </InitialCondition>
            <InitialCondition id="WIDACx6QVkOB4q0dqF3cwg" name="CYP1A2" dimension="Amount" formula="cEcJmwIt106gxY4tx_WxnQ" scaleDivisor="1" isPresent="1" negativeValuesAllowed="0" displayUnit="µmol">
              <ContainerPath path="300" />
            </InitialCondition>
            <InitialCondition id="tiO_cnH7nUa59krUEiqtSw" name="CYP1A2" dimension="Amount" formula="cEcJmwIt106gxY4tx_WxnQ" scaleDivisor="1" isPresent="1" negativeValuesAllowed="0" displayUnit="µmol">
              <ContainerPath path="301" />
            </InitialCondition>
            <InitialCondition id="hMlkg9_1xECIi4IqP8BmiQ" name="CYP1A2" dimension="Amount" formula="cEcJmwIt106gxY4tx_WxnQ" scaleDivisor="1" isPresent="1" negativeValuesAllowed="0" displayUnit="µmol">
              <ContainerPath path="302" />
            </InitialCondition>
            <InitialCondition id="4uUEf04yNEieJqDcmRFtMg" name="CYP1A2" dimension="Amount" formula="cEcJmwIt106gxY4tx_WxnQ" scaleDivisor="1" isPresent="1" negativeValuesAllowed="0" displayUnit="µmol">
              <ContainerPath path="303" />
            </InitialCondition>
            <InitialCondition id="g7QiEXDwkkCYY5BXfYdiag" name="CYP1A2" dimension="Amount" formula="cEcJmwIt106gxY4tx_WxnQ" scaleDivisor="1" isPresent="1" negativeValuesAllowed="0" displayUnit="µmol">
              <ContainerPath path="304" />
            </InitialCondition>
            <InitialCondition id="_qMjtDYJREGhNCrWbZfBsw" name="CYP1A2" dimension="Amount" formula="cEcJmwIt106gxY4tx_WxnQ" scaleDivisor="1" isPresent="1" negativeValuesAllowed="0" displayUnit="µmol">
              <ContainerPath path="305" />
            </InitialCondition>
            <InitialCondition id="W-TC0zKnZUKtsVTQpMkYtQ" name="CYP1A2" dimension="Amount" formula="cEcJmwIt106gxY4tx_WxnQ" scaleDivisor="1" isPresent="1" negativeValuesAllowed="0" displayUnit="µmol">
              <ContainerPath path="306" />
            </InitialCondition>
          </InitialConditions>
          <FormulaCache>
            <Formulas>
              <Formula id="z5uGVfQbPkmF_Yd9sLp_ew" name="InitialConcentrationPlasma_VascularSystem" dim="Concentration (molar)" formula="(1 - HCT) &gt; 0 ? RC * (rel_exp_pls + rel_exp_bc * f_exp_bc_membrane * HCT / (1 - HCT)) : 0">
                <Paths>
                  <Path path="307" as="308" dim="309" />
                  <Path path="310" as="311" dim="312" />
                  <Path path="313" as="314" dim="309" />
                  <Path path="315" as="316" dim="309" />
                  <Path path="317" as="318" />
                </Paths>
              </Formula>
              <Formula id="d6nmVnl020SwRNk_UWMm6g" name="InitialConcentrationBloodCells" dim="Concentration (molar)" formula="RC * rel_exp_bc * f_exp_bc_cell">
                <Paths>
                  <Path path="319" as="320" dim="309" />
                  <Path path="310" as="311" dim="312" />
                  <Path path="313" as="314" dim="309" />
                </Paths>
              </Formula>
              <Formula id="Rx4Y8V7mJE2fAhyZCJxO6g" name="InitialConcentrationPlasma" dim="Concentration (molar)" formula="(f_vas * (1 - HCT) * V_org) &gt; 0 ? RC * (rel_exp_pls + rel_exp_bc * f_exp_bc_membrane * HCT / (1 - HCT) + rel_exp_vasend * f_exp_vasend_plasma * V_vasend / (f_vas * (1 - HCT) * V_org)) : 0">
                <Paths>
                  <Path path="321" as="322" />
                  <Path path="323" as="324" dim="325" />
                  <Path path="326" as="327" dim="325" />
                  <Path path="307" as="308" dim="309" />
                  <Path path="328" as="329" dim="309" />
                  <Path path="310" as="311" dim="312" />
                  <Path path="313" as="314" dim="309" />
                  <Path path="315" as="316" dim="309" />
                  <Path path="330" as="331" dim="309" />
                  <Path path="317" as="318" />
                </Paths>
              </Formula>
              <Formula id="KKVdgA4AJECat0WCcE3v6A" name="PARAM_f_exp_interstitial" dim="Fraction" formula="1 - f_exp_org_cell">
                <Paths>
                  <Path path="332" as="333" dim="309" />
                </Paths>
              </Formula>
              <Formula id="9-QvLzp5vkWKad2JQycPaQ" name="InitialConcentrationInterstitial" dim="Concentration (molar)" formula="(f_int * V_org) &gt; 0 ? RC * (rel_exp_org * f_exp_org_int * 1/ f_int + rel_exp_vasend * f_exp_vasend_tissue * V_vasend / (f_int * V_org)) : 0">
                <Paths>
                  <Path path="334" as="335" dim="309" />
                  <Path path="336" as="337" />
                  <Path path="323" as="324" dim="325" />
                  <Path path="326" as="327" dim="325" />
                  <Path path="338" as="339" dim="309" />
                  <Path path="310" as="311" dim="312" />
                  <Path path="340" as="341" dim="309" />
                  <Path path="330" as="331" dim="309" />
                </Paths>
              </Formula>
              <Formula id="g5FmjNnsYkG5k9wqWOZ1_Q" name="InitialConcentrationIntracellular" dim="Concentration (molar)" formula="RC * rel_exp_org * f_exp_org_cell * 1 / f_cell">
                <Paths>
                  <Path path="342" as="333" dim="309" />
                  <Path path="343" as="344" />
                  <Path path="345" as="341" dim="309" />
                  <Path path="310" as="311" dim="312" />
                </Paths>
              </Formula>
              <Formula id="8OSJT851w0GCi5Q4VtsVFA" name="InitialConcentrationEndosome" dim="Concentration (molar)" formula="f_endo &gt; 0 ? RC * rel_exp_vasend * f_exp_vasend_endosomes * 1 / f_endo : 0">
                <Paths>
                  <Path path="346" as="347" dim="309" />
                  <Path path="348" as="349" dim="309" />
                  <Path path="310" as="311" dim="312" />
                  <Path path="330" as="331" dim="309" />
                </Paths>
              </Formula>
              <Formula id="IFNNbnAiVUezyV_6tvHjBw" name="InitialConcentrationLumen" dim="Concentration (molar)" formula="RC * rel_exp_org">
                <Paths>
                  <Path path="345" as="341" dim="309" />
                  <Path path="310" as="311" dim="312" />
                </Paths>
              </Formula>
              <DistributedTableFormula id="4snEvA_bAUiYaNW1-luGrw" name="Ontogeny for CYP1A2 - Duodenum" xDim="Age in years" xName="Post menstrual age" yName="Ontogeny for CYP1A2 - Duodenum" useDerivedValues="0" percentile="0" xDisplayUnit="year(s)" yDisplayUnit="">
                <AllPoints>
                  <ValuePoint x="0.63" y="0.00099" restartSolver="0" />
                  <ValuePoint x="0.77" y="0.007" restartSolver="0" />
                  <ValuePoint x="0.88" y="0.026" restartSolver="0" />
                  <ValuePoint x="0.98" y="0.071" restartSolver="0" />
                  <ValuePoint x="1.05" y="0.14" restartSolver="0" />
                  <ValuePoint x="1.14" y="0.26" restartSolver="0" />
                  <ValuePoint x="1.34" y="0.65" restartSolver="0" />
                  <ValuePoint x="1.44" y="0.79" restartSolver="0" />
                  <ValuePoint x="1.55" y="0.88" restartSolver="0" />
                  <ValuePoint x="1.61" y="0.92" restartSolver="0" />
                  <ValuePoint x="1.74" y="0.96" restartSolver="0" />
                  <ValuePoint x="1.93" y="0.99" restartSolver="0" />
                  <ValuePoint x="2.52" y="1" restartSolver="0" />
                </AllPoints>
                <AllDistributionMetaData>
                  <DistributionMetaData mean="0.00099" deviation="74.55" distribution="LogNormal" />
                  <DistributionMetaData mean="0.007" deviation="24.93" distribution="LogNormal" />
                  <DistributionMetaData mean="0.026" deviation="11.8" distribution="LogNormal" />
                  <DistributionMetaData mean="0.071" deviation="6.54" distribution="LogNormal" />
                  <DistributionMetaData mean="0.14" deviation="4.42" distribution="LogNormal" />
                  <DistributionMetaData mean="0.26" deviation="3.15" distribution="LogNormal" />
                  <DistributionMetaData mean="0.65" deviation="1.87" distribution="LogNormal" />
                  <DistributionMetaData mean="0.79" deviation="1.64" distribution="LogNormal" />
                  <DistributionMetaData mean="0.88" deviation="1.59" distribution="LogNormal" />
                  <DistributionMetaData mean="0.92" deviation="1.55" distribution="LogNormal" />
                  <DistributionMetaData mean="0.96" deviation="1.53" distribution="LogNormal" />
                  <DistributionMetaData mean="0.99" deviation="1.52" distribution="LogNormal" />
                  <DistributionMetaData mean="1" deviation="1.56" distribution="LogNormal" />
                </AllDistributionMetaData>
              </DistributedTableFormula>
              <DistributedTableFormula id="B5U9u5vYk0qDdIWFVRma0w" name="Ontogeny for CYP1A2 - Liver" xDim="Age in years" xName="Post menstrual age" yName="Ontogeny for CYP1A2 - Liver" useDerivedValues="0" percentile="0" xDisplayUnit="year(s)" yDisplayUnit="">
                <AllPoints>
                  <ValuePoint x="0.63" y="0.00099" restartSolver="0" />
                  <ValuePoint x="0.77" y="0.007" restartSolver="0" />
                  <ValuePoint x="0.88" y="0.026" restartSolver="0" />
                  <ValuePoint x="0.98" y="0.071" restartSolver="0" />
                  <ValuePoint x="1.05" y="0.14" restartSolver="0" />
                  <ValuePoint x="1.14" y="0.26" restartSolver="0" />
                  <ValuePoint x="1.34" y="0.65" restartSolver="0" />
                  <ValuePoint x="1.44" y="0.79" restartSolver="0" />
                  <ValuePoint x="1.55" y="0.88" restartSolver="0" />
                  <ValuePoint x="1.61" y="0.92" restartSolver="0" />
                  <ValuePoint x="1.74" y="0.96" restartSolver="0" />
                  <ValuePoint x="1.93" y="0.99" restartSolver="0" />
                  <ValuePoint x="2.52" y="1" restartSolver="0" />
                </AllPoints>
                <AllDistributionMetaData>
                  <DistributionMetaData mean="0.00099" deviation="74.55" distribution="LogNormal" />
                  <DistributionMetaData mean="0.007" deviation="24.93" distribution="LogNormal" />
                  <DistributionMetaData mean="0.026" deviation="11.8" distribution="LogNormal" />
                  <DistributionMetaData mean="0.071" deviation="6.54" distribution="LogNormal" />
                  <DistributionMetaData mean="0.14" deviation="4.42" distribution="LogNormal" />
                  <DistributionMetaData mean="0.26" deviation="3.15" distribution="LogNormal" />
                  <DistributionMetaData mean="0.65" deviation="1.87" distribution="LogNormal" />
                  <DistributionMetaData mean="0.79" deviation="1.64" distribution="LogNormal" />
                  <DistributionMetaData mean="0.88" deviation="1.59" distribution="LogNormal" />
                  <DistributionMetaData mean="0.92" deviation="1.55" distribution="LogNormal" />
                  <DistributionMetaData mean="0.96" deviation="1.53" distribution="LogNormal" />
                  <DistributionMetaData mean="0.99" deviation="1.52" distribution="LogNormal" />
                  <DistributionMetaData mean="1" deviation="1.56" distribution="LogNormal" />
                </AllDistributionMetaData>
              </DistributedTableFormula>
              <TableFormulaWithXArgument id="SF_Ig2PQREKmO7wNugCZ5g" name="TableFormulaWithXArgument_OntogenyFactor" tableObjectAlias="Table" xArgumentAlias="XArg">
                <Paths>
                  <Path path="350" as="351" />
                  <Path path="352" as="353" dim="354" />
                </Paths>
              </TableFormulaWithXArgument>
              <TableFormulaWithXArgument id="7UnnWIL6FUm-pdRsTRj0Kw" name="TableFormulaWithXArgument_OntogenyFactorGI" tableObjectAlias="Table" xArgumentAlias="XArg">
                <Paths>
                  <Path path="355" as="351" />
                  <Path path="352" as="353" dim="354" />
                </Paths>
              </TableFormulaWithXArgument>
              <Formula id="CRz7_HH86UylCAc5XFXziw" name="PARAM_f_exp_bc_membrane" dim="Fraction" formula="1 - f_exp_bc_cell">
                <Paths>
                  <Path path="356" as="320" dim="309" />
                </Paths>
              </Formula>
              <Formula id="2YXb0l-XykmJSG8Twz8ypw" name="PARAM_f_exp_vasc_tissue_side" dim="Fraction" formula="1 - f_exp_vasend_endosomes - f_exp_vasend_plasma">
                <Paths>
                  <Path path="357" as="349" dim="309" />
                  <Path path="358" as="329" dim="309" />
                </Paths>
              </Formula>
              <Formula id="Ml8SsU6pTECBH-_Je0UmUw" name="PARAM_Degradation_Coefficient" dim="Inversed time" formula="ln(2)/tHalf">
                <Paths>
                  <Path path="359" as="360" dim="361" />
                </Paths>
              </Formula>
              <Formula id="HJ4zZAAOpEiAtpc91e9r9Q" name="PARAM_StartAmount_Protein" dim="Amount" formula="f_onto * f_disease * C_0 * V">
                <Paths>
                  <Path path="362" as="363" dim="312" />
                  <Path path="364" as="365" />
                  <Path path="366" as="367" />
                  <Path path="368" as="369" dim="325" />
                </Paths>
              </Formula>
              <Formula id="MR5yhCvD60SCJfcN8XB03w" name="PARAM_P_int_InVitro" dim="Velocity" formula="IsSmallMolecule ? 266 * (MWEff * 1E9) ^ ( - 4.5) * 10^LogMA * 60 *1E-1 : 0">
                <Paths>
                  <Path path="370" as="371" dim="372" />
                  <Path path="373" as="374" />
                  <Path path="375" as="376" dim="377" />
                </Paths>
              </Formula>
              <Formula id="djLUns2BlU6WY7T_AqQJRg" name="PARAM_MWEff" dim="Molecular weight" formula="MW - F * 0.000000017 - Cl * 0.000000022 - Br * 0.000000062 - I * 0.000000098">
                <Paths>
                  <Path path="378" as="379" />
                  <Path path="380" as="381" />
                  <Path path="382" as="383" />
                  <Path path="384" as="385" />
                  <Path path="386" as="387" dim="372" />
                </Paths>
              </Formula>
              <Formula id="aqGuP_GGCkm6Qzq7GOiICg" name="PARAM_HasHalogens" formula="Br + Chlor + F + I &gt; 0">
                <Paths>
                  <Path path="378" as="379" />
                  <Path path="380" as="388" />
                  <Path path="382" as="383" />
                  <Path path="384" as="385" />
                </Paths>
              </Formula>
              <Formula id="3jtC-PCLJ0iejwXF0Nv9lQ" name="PARAM_IsDiproticAcid" formula="pKa_Acids_Count=2 &amp; pKa_Bases_Count = 0 ? 1 : 0">
                <Paths>
                  <Path path="389" as="390" />
                  <Path path="391" as="392" />
                </Paths>
              </Formula>
              <Formula id="wEnZbC2utkivYjDb8o7Unw" name="PARAM_IsDiproticBase" formula="pKa_Acids_Count=0 &amp; pKa_Bases_Count = 2 ? 1 : 0">
                <Paths>
                  <Path path="389" as="390" />
                  <Path path="391" as="392" />
                </Paths>
              </Formula>
              <Formula id="KnWNLOx55EyCDmBwVc79RQ" name="PARAM_IsDiproticBaseMonoproticAcid" formula="pKa_Acids_Count=1 &amp; pKa_Bases_Count = 2 ? 1 : 0">
                <Paths>
                  <Path path="389" as="390" />
                  <Path path="391" as="392" />
                </Paths>
              </Formula>
              <Formula id="wKDF8IRO40mhCZOBywnOng" name="PARAM_IsMonoproticAcid" formula="pKa_Acids_Count=1 &amp; pKa_Bases_Count = 0 ? 1 : 0">
                <Paths>
                  <Path path="389" as="390" />
                  <Path path="391" as="392" />
                </Paths>
              </Formula>
              <Formula id="RbmrWmWcoEe2QIblOB-W5g" name="PARAM_IsMonoproticBase" formula="pKa_Acids_Count=0 &amp; pKa_Bases_Count = 1 ? 1 : 0">
                <Paths>
                  <Path path="389" as="390" />
                  <Path path="391" as="392" />
                </Paths>
              </Formula>
              <Formula id="lykmeeaXUkmOGRk0WtQVPg" name="PARAM_IsMonoproticBaseDiproticAcid" formula="pKa_Acids_Count=2 &amp; pKa_Bases_Count = 1 ? 1 : 0">
                <Paths>
                  <Path path="389" as="390" />
                  <Path path="391" as="392" />
                </Paths>
              </Formula>
              <Formula id="VhCo-xRsTUSFiuPzL_XQhA" name="PARAM_IsMonoproticBaseMonoproticAcid" formula="pKa_Acids_Count=1 &amp; pKa_Bases_Count = 1 ? 1 : 0">
                <Paths>
                  <Path path="389" as="390" />
                  <Path path="391" as="392" />
                </Paths>
              </Formula>
              <Formula id="-y8-txYgQ0uXyutSMbUQwg" name="PARAM_IsNeutral" formula="CT_0 = 0 AND CT_1 = 0 AND CT_2 = 0">
                <Paths>
                  <Path path="393" as="394" />
                  <Path path="395" as="396" />
                  <Path path="397" as="398" />
                </Paths>
              </Formula>
              <Formula id="aVNOucWiKU6oFLge74tXiA" name="PARAM_HasStrongBase" formula="(CT_0=1 AND pKa_0&gt;=7) OR (CT_1=1 AND pKa_1&gt;=7) OR (CT_2=1 AND pKa_2&gt;=7)">
                <Paths>
                  <Path path="393" as="394" />
                  <Path path="395" as="396" />
                  <Path path="397" as="398" />
                  <Path path="399" as="400" />
                  <Path path="401" as="402" />
                  <Path path="403" as="404" />
                </Paths>
              </Formula>
              <Formula id="L_gHSzotak6_uEQsQWiHuw" name="PARAM_IsTriproticAcid" formula="pKa_Acids_Count=3 &amp; pKa_Bases_Count = 0 ? 1 : 0">
                <Paths>
                  <Path path="389" as="390" />
                  <Path path="391" as="392" />
                </Paths>
              </Formula>
              <Formula id="L90Y2fCF902ZUdlcdgD98w" name="PARAM_IsTriproticBase" formula="pKa_Acids_Count=0 &amp; pKa_Bases_Count = 3 ? 1 : 0">
                <Paths>
                  <Path path="389" as="390" />
                  <Path path="391" as="392" />
                </Paths>
              </Formula>
              <Formula id="IMLdSmlYtEeTFdwQxHMxlQ" name="PARAM_pKa_Acid_0" formula="pKa_OneAcid_0+pKa_TwoAcids_0+pKa_ThreeAcids_0">
                <Paths>
                  <Path path="405" as="406" />
                  <Path path="407" as="408" />
                  <Path path="409" as="410" />
                </Paths>
              </Formula>
              <Formula id="ToLYnjWw00CTU6Y91wSDQA" name="PARAM_pKa_Acid_1" formula="pKa_TwoAcids_1+pKa_ThreeAcids_1">
                <Paths>
                  <Path path="411" as="412" />
                  <Path path="413" as="414" />
                </Paths>
              </Formula>
              <Formula id="YcEkFHiZe0-VawPTui4uJA" name="PARAM_pKa_Acid_2" formula="IsTriproticAcid ? Max (pKa_0; Max (pKa_1; pKa_2)) : 0">
                <Paths>
                  <Path path="415" as="416" />
                  <Path path="399" as="400" />
                  <Path path="401" as="402" />
                  <Path path="403" as="404" />
                </Paths>
              </Formula>
              <Formula id="8XFJSzVljkSNgog8akl_Tw" name="PARAM_pKa_Acids_Count" formula="(CT0 = CT_ACID ? 1 : 0) + (CT1 = CT_ACID ? 1 : 0) + (CT2 = CT_ACID ? 1 : 0)">
                <Paths>
                  <Path path="417" as="418" />
                  <Path path="393" as="419" />
                  <Path path="395" as="420" />
                  <Path path="397" as="421" />
                </Paths>
              </Formula>
              <Formula id="y7kAF2AaK0iAMnyNdi7PzA" name="PARAM_pKa_Base_0" formula="pKa_OneBase_0+pKa_TwoBases_0+pKa_ThreeBases_0">
                <Paths>
                  <Path path="422" as="423" />
                  <Path path="424" as="425" />
                  <Path path="426" as="427" />
                </Paths>
              </Formula>
              <Formula id="eUO7gKVw30KnYpcqbRVrEQ" name="PARAM_pKa_Base_1" formula="pKa_TwoBases_1+pKa_ThreeBases_1">
                <Paths>
                  <Path path="428" as="429" />
                  <Path path="430" as="431" />
                </Paths>
              </Formula>
              <Formula id="HPmnCmPNMkuAYAPLfxYLiQ" name="PARAM_pKa_Base_2" formula="IsTriproticBase ? Max (pKa_0; Max (pKa_1; pKa_2)) : 0">
                <Paths>
                  <Path path="432" as="433" />
                  <Path path="399" as="400" />
                  <Path path="401" as="402" />
                  <Path path="403" as="404" />
                </Paths>
              </Formula>
              <Formula id="66Rdre4gWEa2qoERBGH8EA" name="PARAM_pKa_Bases_Count" formula="(CT0 = CT_BASE ? 1 : 0) + (CT1 = CT_BASE ? 1 : 0) + (CT2 = CT_BASE ? 1 : 0)">
                <Paths>
                  <Path path="434" as="435" />
                  <Path path="393" as="419" />
                  <Path path="395" as="420" />
                  <Path path="397" as="421" />
                </Paths>
              </Formula>
              <Formula id="lwMT2MqDfUai8JxGyAt7Kw" name="PARAM_pKa_OneAcid_0" formula="pKa_Acids_Count=1 ? (CT0=CT_ACID ? pKa_0 : (CT1=CT_ACID ? pKa_1 : pKa_2)) : 0">
                <Paths>
                  <Path path="417" as="418" />
                  <Path path="393" as="419" />
                  <Path path="395" as="420" />
                  <Path path="399" as="400" />
                  <Path path="401" as="402" />
                  <Path path="403" as="404" />
                  <Path path="389" as="390" />
                </Paths>
              </Formula>
              <Formula id="qprrbhQY-0C8X7N9k8k0-g" name="PARAM_pKa_OneBase_0" formula="pKa_Bases_Count=1 ? (CT0=CT_BASE ? pKa_0 : (CT1=CT_BASE ? pKa_1 : pKa_2)) : 0">
                <Paths>
                  <Path path="434" as="435" />
                  <Path path="393" as="419" />
                  <Path path="395" as="420" />
                  <Path path="399" as="400" />
                  <Path path="401" as="402" />
                  <Path path="403" as="404" />
                  <Path path="391" as="392" />
                </Paths>
              </Formula>
              <Formula id="m1j4cR6NSk2BSBWOHcbtHw" name="PARAM_pKa_pH_WS_sol_F1" formula="CT0 != CT_NEUTRAL ?  1/(1+10^(CT0*(pKa_0-pH))) : 1">
                <Paths>
                  <Path path="436" as="437" />
                  <Path path="393" as="419" />
                  <Path path="438" as="439" />
                  <Path path="399" as="400" />
                </Paths>
              </Formula>
              <Formula id="V_AZYP5i6kq7hH-6pd9A4w" name="PARAM_pKa_pH_WS_sol_F2" formula="CT1 != CT_NEUTRAL ?  1/(1+10^(CT1*(pKa_1-pH))) : 1">
                <Paths>
                  <Path path="436" as="437" />
                  <Path path="395" as="420" />
                  <Path path="438" as="439" />
                  <Path path="401" as="402" />
                </Paths>
              </Formula>
              <Formula id="U-5SpdM8QEe4sY1P-8mbuA" name="PARAM_pKa_pH_WS_sol_F3" formula="CT2 != CT_NEUTRAL ?  1/(1+10^(CT2*(pKa_2-pH))) : 1">
                <Paths>
                  <Path path="436" as="437" />
                  <Path path="397" as="421" />
                  <Path path="438" as="439" />
                  <Path path="403" as="404" />
                </Paths>
              </Formula>
              <Formula id="vlBsJWakkUOZfOK62o_HnA" name="PARAM_pKa_pH_WS_sol_K1" formula="F1*F2*F3">
                <Paths>
                  <Path path="440" as="441" />
                  <Path path="442" as="443" />
                  <Path path="444" as="445" />
                </Paths>
              </Formula>
              <Formula id="3k0ZTB2ZMkapLnH6uwbCWA" name="PARAM_pKa_pH_WS_sol_K2" formula="(1-F1)*F2*F3">
                <Paths>
                  <Path path="440" as="441" />
                  <Path path="442" as="443" />
                  <Path path="444" as="445" />
                </Paths>
              </Formula>
              <Formula id="c5C7-d5eUki0qtdCi918Yw" name="PARAM_pKa_pH_WS_sol_K3" formula="F1*(1-F2)*F3">
                <Paths>
                  <Path path="440" as="441" />
                  <Path path="442" as="443" />
                  <Path path="444" as="445" />
                </Paths>
              </Formula>
              <Formula id="7EsbOMQPsUGMzt_8nFYi1A" name="PARAM_pKa_pH_WS_sol_K4" formula="F1*F2*(1-F3)">
                <Paths>
                  <Path path="440" as="441" />
                  <Path path="442" as="443" />
                  <Path path="444" as="445" />
                </Paths>
              </Formula>
              <Formula id="OXHRpyS4H0-Zprf3z-3cMQ" name="PARAM_pKa_pH_WS_sol_K5" formula="(1-F1)*(1-F2)*F3">
                <Paths>
                  <Path path="440" as="441" />
                  <Path path="442" as="443" />
                  <Path path="444" as="445" />
                </Paths>
              </Formula>
              <Formula id="ZQe5UDLvH0WdVCBIgRMfUg" name="PARAM_pKa_pH_WS_sol_K6" formula="(1-F1)*F2*(1-F3)">
                <Paths>
                  <Path path="440" as="441" />
                  <Path path="442" as="443" />
                  <Path path="444" as="445" />
                </Paths>
              </Formula>
              <Formula id="E5aZ9hP6I0W1r4C5bF9zFg" name="PARAM_pKa_pH_WS_sol_K7" formula="F1*(1-F2)*(1-F3)">
                <Paths>
                  <Path path="440" as="441" />
                  <Path path="442" as="443" />
                  <Path path="444" as="445" />
                </Paths>
              </Formula>
              <Formula id="sXWhLfz8bU6QBQyy8yBsbg" name="PARAM_pKa_pH_WS_sol_K8" formula="(1-F1)*(1-F2)*(1-F3)">
                <Paths>
                  <Path path="440" as="441" />
                  <Path path="442" as="443" />
                  <Path path="444" as="445" />
                </Paths>
              </Formula>
              <Formula id="20Bep6kWUUGAMHYndS9AWw" name="PARAM_pKa_ThreeAcids_0" formula="IsTriproticAcid ? Min (pKa_0; Min (pKa_1; pKa_2)) : 0">
                <Paths>
                  <Path path="415" as="416" />
                  <Path path="399" as="400" />
                  <Path path="401" as="402" />
                  <Path path="403" as="404" />
                </Paths>
              </Formula>
              <Formula id="qXvNuos2YEuUbAW_Y2cMQw" name="PARAM_pKa_ThreeAcids_1" formula="IsTriproticAcid ? (pKa_0 &lt;= pKa_Acid_0 ? min(pKa_1; pKa_2) : (pKa_0 &gt;= pKa_Acid_2 ? max(pKa_1; pKa_2) : pKa_0)) : 0">
                <Paths>
                  <Path path="415" as="416" />
                  <Path path="399" as="400" />
                  <Path path="401" as="402" />
                  <Path path="403" as="404" />
                  <Path path="446" as="447" />
                  <Path path="448" as="449" />
                </Paths>
              </Formula>
              <Formula id="a_a5Ga3Ch0S7ZxXbeyqMBQ" name="PARAM_pKa_ThreeBases_0" formula="IsTriproticBase ? Min (pKa_0; Min (pKa_1; pKa_2)) : 0">
                <Paths>
                  <Path path="432" as="433" />
                  <Path path="399" as="400" />
                  <Path path="401" as="402" />
                  <Path path="403" as="404" />
                </Paths>
              </Formula>
              <Formula id="u05r3QrtAkqYypp6K49p2w" name="PARAM_pKa_ThreeBases_1" formula="IsTriproticBase ? (pKa_0 &lt;= pKa_Base_0 ? min(pKa_1; pKa_2) : (pKa_0 &gt;= pKa_Base_2 ? max(pKa_1; pKa_2) : pKa_0)) : 0">
                <Paths>
                  <Path path="432" as="433" />
                  <Path path="399" as="400" />
                  <Path path="401" as="402" />
                  <Path path="403" as="404" />
                  <Path path="450" as="451" />
                  <Path path="452" as="453" />
                </Paths>
              </Formula>
              <Formula id="VtGgyFnqu0WJ2kclI0LZog" name="PARAM_pKa_TwoAcids_0" formula="pKa_Acids_Count=2 ? (CT0 != CT_ACID ? Min(pKa_1;pKa_2) : (CT1 != CT_ACID ? Min(pKa_0;pKa_2) : Min(pKa_0;pKa_1))) : 0">
                <Paths>
                  <Path path="417" as="418" />
                  <Path path="393" as="419" />
                  <Path path="395" as="420" />
                  <Path path="399" as="400" />
                  <Path path="401" as="402" />
                  <Path path="403" as="404" />
                  <Path path="389" as="390" />
                </Paths>
              </Formula>
              <Formula id="tSAqWcmIOUGOatHceF1AjA" name="PARAM_pKa_TwoAcids_1" formula="pKa_Acids_Count=2 ? (CT0 != CT_ACID ? Max(pKa_1;pKa_2) : (CT1 != CT_ACID ? Max(pKa_0;pKa_2) : Max(pKa_0;pKa_1))) : 0">
                <Paths>
                  <Path path="417" as="418" />
                  <Path path="393" as="419" />
                  <Path path="395" as="420" />
                  <Path path="399" as="400" />
                  <Path path="401" as="402" />
                  <Path path="403" as="404" />
                  <Path path="389" as="390" />
                </Paths>
              </Formula>
              <Formula id="J-QSVgXQj02g5ppxr2lj0g" name="PARAM_pKa_TwoBases_0" formula="pKa_Bases_Count=2 ? (CT0 != CT_BASE ? Min(pKa_1;pKa_2) : (CT1 != CT_BASE ? Min(pKa_0;pKa_2) : Min(pKa_0;pKa_1))) : 0">
                <Paths>
                  <Path path="434" as="435" />
                  <Path path="393" as="419" />
                  <Path path="395" as="420" />
                  <Path path="399" as="400" />
                  <Path path="401" as="402" />
                  <Path path="403" as="404" />
                  <Path path="391" as="392" />
                </Paths>
              </Formula>
              <Formula id="YMdBT7Q52kCFRinCH5wong" name="PARAM_pKa_TwoBases_1" formula="pKa_Bases_Count=2 ? (CT0 != CT_BASE ? Max(pKa_1;pKa_2) : (CT1 != CT_BASE ? Max(pKa_0;pKa_2) : Max(pKa_0;pKa_1))) : 0">
                <Paths>
                  <Path path="434" as="435" />
                  <Path path="393" as="419" />
                  <Path path="395" as="420" />
                  <Path path="399" as="400" />
                  <Path path="401" as="402" />
                  <Path path="403" as="404" />
                  <Path path="391" as="392" />
                </Paths>
              </Formula>
              <Formula id="USZqAvmfO0WkdrZniXC2-g" name="PARAM_Solubility_pKa_RefpH_Factor" formula="K1+K2/base^(CT0^2)+K3/base^(CT1^2)+K4/base^(CT2^2)+K5/base^max(CT0+CT1;-CT0-CT1)+K6/base^max(CT0+CT2;-CT0-CT2)+K7/base^max(CT1+CT2;-CT1-CT2)+K8/base^max(CT0+CT1+CT2;-CT0-CT1-CT2)">
                <Paths>
                  <Path path="393" as="419" />
                  <Path path="395" as="420" />
                  <Path path="397" as="421" />
                  <Path path="454" as="455" />
                  <Path path="456" as="457" />
                  <Path path="458" as="459" />
                  <Path path="460" as="461" />
                  <Path path="462" as="463" />
                  <Path path="464" as="465" />
                  <Path path="466" as="467" />
                  <Path path="468" as="469" />
                  <Path path="470" as="471" />
                </Paths>
              </Formula>
              <SumFormula id="18zlfVd44U6KZ1QF6TT-Wg" name="PARAM_TotalDrugMass" dim="Amount" variable="P" formulaString="P_#i">
                <Criteria operator="And">
                  <DescriptorConditions>
                    <MatchTagCondition tag="DrugMass" />
                    <MatchTagCondition tag="MOLECULE" />
                  </DescriptorConditions>
                </Criteria>
              </SumFormula>
              <Formula id="A0OAK4CT3EqHMjQ7vduLXg" name="PARAM_P" dim="Velocity" formula="IsSmallMolecule ? (MWEff *1E9 / 336) ^ (-6) * 10^LogMA / 5 * 1E-4 *1E-1: 0">
                <Paths>
                  <Path path="370" as="371" dim="372" />
                  <Path path="373" as="374" />
                  <Path path="375" as="376" dim="377" />
                </Paths>
              </Formula>
              <Formula id="XduF_U68OUqz6lYydg7ehA" name="PARAM_KProt" formula="(0.81 + 0.11 * 10^LogMA) / 24.92 * 5.0">
                <Paths>
                  <Path path="375" as="376" dim="377" />
                </Paths>
              </Formula>
              <Formula id="Uib0d5CFWUellnaxY3cpng" name="PARAM_Aqueous_diffusion_coefficient" dim="Diffusion coefficient" formula="60 * 10^(-4.113-0.4609*Log10(MW * 1E9)) *1E-2">
                <Paths>
                  <Path path="386" as="387" dim="372" />
                </Paths>
              </Formula>
              <Formula id="_WTle_7MckeaQogfvo8Klw" name="PARAM_Ae" dim="Length" formula="0,0333 * (MW * 1E9) ^ 0,4226 * 1E-8">
                <Paths>
                  <Path path="386" as="387" dim="372" />
                </Paths>
              </Formula>
              <Formula id="cEcJmwIt106gxY4tx_WxnQ" name="STARTAMOUNT_Protein" dim="Amount" formula="M_0">
                <Paths>
                  <Path path="472" as="473" dim="474" />
                </Paths>
              </Formula>
              <Formula id="ko6WJL5weEueXOnGz77_fA" name="ConcFormula" dim="Concentration (molar)" formula="V&gt;0 ? M/V : 0">
                <Paths>
                  <Path path="475" as="476" dim="474" />
                  <Path path="368" as="369" dim="325" />
                </Paths>
              </Formula>
            </Formulas>
            <StringMap>
              <Map s="Organism|VenousBlood|Plasma|CYP1A2" id="0" />
              <Map s="Organism|VenousBlood|BloodCells|CYP1A2" id="1" />
              <Map s="Organism|ArterialBlood|Plasma|CYP1A2" id="2" />
              <Map s="Organism|ArterialBlood|BloodCells|CYP1A2" id="3" />
              <Map s="Organism|Bone|Plasma|CYP1A2" id="4" />
              <Map s="Organism|Bone|BloodCells|CYP1A2" id="5" />
              <Map s="Organism|Bone|Interstitial|CYP1A2" id="6" />
              <Map s="Organism|Bone|Intracellular|CYP1A2" id="7" />
              <Map s="Organism|Bone|Endosome|CYP1A2" id="8" />
              <Map s="Organism|Brain|Plasma|CYP1A2" id="9" />
              <Map s="Organism|Brain|BloodCells|CYP1A2" id="10" />
              <Map s="Organism|Brain|Interstitial|CYP1A2" id="11" />
              <Map s="Organism|Brain|Intracellular|CYP1A2" id="12" />
              <Map s="Organism|Brain|Endosome|CYP1A2" id="13" />
              <Map s="Organism|Fat|Plasma|CYP1A2" id="14" />
              <Map s="Organism|Fat|BloodCells|CYP1A2" id="15" />
              <Map s="Organism|Fat|Interstitial|CYP1A2" id="16" />
              <Map s="Organism|Fat|Intracellular|CYP1A2" id="17" />
              <Map s="Organism|Fat|Endosome|CYP1A2" id="18" />
              <Map s="Organism|Gonads|Plasma|CYP1A2" id="19" />
              <Map s="Organism|Gonads|BloodCells|CYP1A2" id="20" />
              <Map s="Organism|Gonads|Interstitial|CYP1A2" id="21" />
              <Map s="Organism|Gonads|Intracellular|CYP1A2" id="22" />
              <Map s="Organism|Gonads|Endosome|CYP1A2" id="23" />
              <Map s="Organism|Heart|Plasma|CYP1A2" id="24" />
              <Map s="Organism|Heart|BloodCells|CYP1A2" id="25" />
              <Map s="Organism|Heart|Interstitial|CYP1A2" id="26" />
              <Map s="Organism|Heart|Intracellular|CYP1A2" id="27" />
              <Map s="Organism|Heart|Endosome|CYP1A2" id="28" />
              <Map s="Organism|Kidney|Plasma|CYP1A2" id="29" />
              <Map s="Organism|Kidney|BloodCells|CYP1A2" id="30" />
              <Map s="Organism|Kidney|Interstitial|CYP1A2" id="31" />
              <Map s="Organism|Kidney|Intracellular|CYP1A2" id="32" />
              <Map s="Organism|Kidney|Endosome|CYP1A2" id="33" />
              <Map s="Organism|Lumen|Stomach|CYP1A2" id="34" />
              <Map s="Organism|Lumen|Duodenum|CYP1A2" id="35" />
              <Map s="Organism|Lumen|UpperJejunum|CYP1A2" id="36" />
              <Map s="Organism|Lumen|LowerJejunum|CYP1A2" id="37" />
              <Map s="Organism|Lumen|UpperIleum|CYP1A2" id="38" />
              <Map s="Organism|Lumen|LowerIleum|CYP1A2" id="39" />
              <Map s="Organism|Lumen|Caecum|CYP1A2" id="40" />
              <Map s="Organism|Lumen|ColonAscendens|CYP1A2" id="41" />
              <Map s="Organism|Lumen|ColonTransversum|CYP1A2" id="42" />
              <Map s="Organism|Lumen|ColonDescendens|CYP1A2" id="43" />
              <Map s="Organism|Lumen|ColonSigmoid|CYP1A2" id="44" />
              <Map s="Organism|Lumen|Rectum|CYP1A2" id="45" />
              <Map s="Organism|Stomach|Plasma|CYP1A2" id="46" />
              <Map s="Organism|Stomach|BloodCells|CYP1A2" id="47" />
              <Map s="Organism|Stomach|Interstitial|CYP1A2" id="48" />
              <Map s="Organism|Stomach|Intracellular|CYP1A2" id="49" />
              <Map s="Organism|Stomach|Endosome|CYP1A2" id="50" />
              <Map s="Organism|SmallIntestine|Plasma|CYP1A2" id="51" />
              <Map s="Organism|SmallIntestine|BloodCells|CYP1A2" id="52" />
              <Map s="Organism|SmallIntestine|Interstitial|CYP1A2" id="53" />
              <Map s="Organism|SmallIntestine|Intracellular|CYP1A2" id="54" />
              <Map s="Organism|SmallIntestine|Endosome|CYP1A2" id="55" />
              <Map s="Organism|SmallIntestine|Mucosa|Duodenum|Plasma|CYP1A2" id="56" />
              <Map s="Organism|SmallIntestine|Mucosa|Duodenum|BloodCells|CYP1A2" id="57" />
              <Map s="Organism|SmallIntestine|Mucosa|Duodenum|Interstitial|CYP1A2" id="58" />
              <Map s="Organism|SmallIntestine|Mucosa|Duodenum|Intracellular|CYP1A2" id="59" />
              <Map s="Organism|SmallIntestine|Mucosa|Duodenum|Endosome|CYP1A2" id="60" />
              <Map s="Organism|SmallIntestine|Mucosa|UpperJejunum|Plasma|CYP1A2" id="61" />
              <Map s="Organism|SmallIntestine|Mucosa|UpperJejunum|BloodCells|CYP1A2" id="62" />
              <Map s="Organism|SmallIntestine|Mucosa|UpperJejunum|Interstitial|CYP1A2" id="63" />
              <Map s="Organism|SmallIntestine|Mucosa|UpperJejunum|Intracellular|CYP1A2" id="64" />
              <Map s="Organism|SmallIntestine|Mucosa|UpperJejunum|Endosome|CYP1A2" id="65" />
              <Map s="Organism|SmallIntestine|Mucosa|LowerJejunum|Plasma|CYP1A2" id="66" />
              <Map s="Organism|SmallIntestine|Mucosa|LowerJejunum|BloodCells|CYP1A2" id="67" />
              <Map s="Organism|SmallIntestine|Mucosa|LowerJejunum|Interstitial|CYP1A2" id="68" />
              <Map s="Organism|SmallIntestine|Mucosa|LowerJejunum|Intracellular|CYP1A2" id="69" />
              <Map s="Organism|SmallIntestine|Mucosa|LowerJejunum|Endosome|CYP1A2" id="70" />
              <Map s="Organism|SmallIntestine|Mucosa|UpperIleum|Plasma|CYP1A2" id="71" />
              <Map s="Organism|SmallIntestine|Mucosa|UpperIleum|BloodCells|CYP1A2" id="72" />
              <Map s="Organism|SmallIntestine|Mucosa|UpperIleum|Interstitial|CYP1A2" id="73" />
              <Map s="Organism|SmallIntestine|Mucosa|UpperIleum|Intracellular|CYP1A2" id="74" />
              <Map s="Organism|SmallIntestine|Mucosa|UpperIleum|Endosome|CYP1A2" id="75" />
              <Map s="Organism|SmallIntestine|Mucosa|LowerIleum|Plasma|CYP1A2" id="76" />
              <Map s="Organism|SmallIntestine|Mucosa|LowerIleum|BloodCells|CYP1A2" id="77" />
              <Map s="Organism|SmallIntestine|Mucosa|LowerIleum|Interstitial|CYP1A2" id="78" />
              <Map s="Organism|SmallIntestine|Mucosa|LowerIleum|Intracellular|CYP1A2" id="79" />
              <Map s="Organism|SmallIntestine|Mucosa|LowerIleum|Endosome|CYP1A2" id="80" />
              <Map s="Organism|LargeIntestine|Plasma|CYP1A2" id="81" />
              <Map s="Organism|LargeIntestine|BloodCells|CYP1A2" id="82" />
              <Map s="Organism|LargeIntestine|Interstitial|CYP1A2" id="83" />
              <Map s="Organism|LargeIntestine|Intracellular|CYP1A2" id="84" />
              <Map s="Organism|LargeIntestine|Endosome|CYP1A2" id="85" />
              <Map s="Organism|LargeIntestine|Mucosa|Caecum|Plasma|CYP1A2" id="86" />
              <Map s="Organism|LargeIntestine|Mucosa|Caecum|BloodCells|CYP1A2" id="87" />
              <Map s="Organism|LargeIntestine|Mucosa|Caecum|Interstitial|CYP1A2" id="88" />
              <Map s="Organism|LargeIntestine|Mucosa|Caecum|Intracellular|CYP1A2" id="89" />
              <Map s="Organism|LargeIntestine|Mucosa|Caecum|Endosome|CYP1A2" id="90" />
              <Map s="Organism|LargeIntestine|Mucosa|ColonAscendens|Plasma|CYP1A2" id="91" />
              <Map s="Organism|LargeIntestine|Mucosa|ColonAscendens|BloodCells|CYP1A2" id="92" />
              <Map s="Organism|LargeIntestine|Mucosa|ColonAscendens|Interstitial|CYP1A2" id="93" />
              <Map s="Organism|LargeIntestine|Mucosa|ColonAscendens|Intracellular|CYP1A2" id="94" />
              <Map s="Organism|LargeIntestine|Mucosa|ColonAscendens|Endosome|CYP1A2" id="95" />
              <Map s="Organism|LargeIntestine|Mucosa|ColonTransversum|Plasma|CYP1A2" id="96" />
              <Map s="Organism|LargeIntestine|Mucosa|ColonTransversum|BloodCells|CYP1A2" id="97" />
              <Map s="Organism|LargeIntestine|Mucosa|ColonTransversum|Interstitial|CYP1A2" id="98" />
              <Map s="Organism|LargeIntestine|Mucosa|ColonTransversum|Intracellular|CYP1A2" id="99" />
              <Map s="Organism|LargeIntestine|Mucosa|ColonTransversum|Endosome|CYP1A2" id="100" />
              <Map s="Organism|LargeIntestine|Mucosa|ColonDescendens|Plasma|CYP1A2" id="101" />
              <Map s="Organism|LargeIntestine|Mucosa|ColonDescendens|BloodCells|CYP1A2" id="102" />
              <Map s="Organism|LargeIntestine|Mucosa|ColonDescendens|Interstitial|CYP1A2" id="103" />
              <Map s="Organism|LargeIntestine|Mucosa|ColonDescendens|Intracellular|CYP1A2" id="104" />
              <Map s="Organism|LargeIntestine|Mucosa|ColonDescendens|Endosome|CYP1A2" id="105" />
              <Map s="Organism|LargeIntestine|Mucosa|ColonSigmoid|Plasma|CYP1A2" id="106" />
              <Map s="Organism|LargeIntestine|Mucosa|ColonSigmoid|BloodCells|CYP1A2" id="107" />
              <Map s="Organism|LargeIntestine|Mucosa|ColonSigmoid|Interstitial|CYP1A2" id="108" />
              <Map s="Organism|LargeIntestine|Mucosa|ColonSigmoid|Intracellular|CYP1A2" id="109" />
              <Map s="Organism|LargeIntestine|Mucosa|ColonSigmoid|Endosome|CYP1A2" id="110" />
              <Map s="Organism|LargeIntestine|Mucosa|Rectum|Plasma|CYP1A2" id="111" />
              <Map s="Organism|LargeIntestine|Mucosa|Rectum|BloodCells|CYP1A2" id="112" />
              <Map s="Organism|LargeIntestine|Mucosa|Rectum|Interstitial|CYP1A2" id="113" />
              <Map s="Organism|LargeIntestine|Mucosa|Rectum|Intracellular|CYP1A2" id="114" />
              <Map s="Organism|LargeIntestine|Mucosa|Rectum|Endosome|CYP1A2" id="115" />
              <Map s="Organism|Liver|Periportal|Plasma|CYP1A2" id="116" />
              <Map s="Organism|Liver|Periportal|BloodCells|CYP1A2" id="117" />
              <Map s="Organism|Liver|Periportal|Interstitial|CYP1A2" id="118" />
              <Map s="Organism|Liver|Periportal|Intracellular|CYP1A2" id="119" />
              <Map s="Organism|Liver|Periportal|Endosome|CYP1A2" id="120" />
              <Map s="Organism|Liver|Pericentral|Plasma|CYP1A2" id="121" />
              <Map s="Organism|Liver|Pericentral|BloodCells|CYP1A2" id="122" />
              <Map s="Organism|Liver|Pericentral|Interstitial|CYP1A2" id="123" />
              <Map s="Organism|Liver|Pericentral|Intracellular|CYP1A2" id="124" />
              <Map s="Organism|Liver|Pericentral|Endosome|CYP1A2" id="125" />
              <Map s="Organism|Lung|Plasma|CYP1A2" id="126" />
              <Map s="Organism|Lung|BloodCells|CYP1A2" id="127" />
              <Map s="Organism|Lung|Interstitial|CYP1A2" id="128" />
              <Map s="Organism|Lung|Intracellular|CYP1A2" id="129" />
              <Map s="Organism|Lung|Endosome|CYP1A2" id="130" />
              <Map s="Organism|Muscle|Plasma|CYP1A2" id="131" />
              <Map s="Organism|Muscle|BloodCells|CYP1A2" id="132" />
              <Map s="Organism|Muscle|Interstitial|CYP1A2" id="133" />
              <Map s="Organism|Muscle|Intracellular|CYP1A2" id="134" />
              <Map s="Organism|Muscle|Endosome|CYP1A2" id="135" />
              <Map s="Organism|Pancreas|Plasma|CYP1A2" id="136" />
              <Map s="Organism|Pancreas|BloodCells|CYP1A2" id="137" />
              <Map s="Organism|Pancreas|Interstitial|CYP1A2" id="138" />
              <Map s="Organism|Pancreas|Intracellular|CYP1A2" id="139" />
              <Map s="Organism|Pancreas|Endosome|CYP1A2" id="140" />
              <Map s="Organism|PortalVein|Plasma|CYP1A2" id="141" />
              <Map s="Organism|PortalVein|BloodCells|CYP1A2" id="142" />
              <Map s="Organism|Skin|Plasma|CYP1A2" id="143" />
              <Map s="Organism|Skin|BloodCells|CYP1A2" id="144" />
              <Map s="Organism|Skin|Interstitial|CYP1A2" id="145" />
              <Map s="Organism|Skin|Intracellular|CYP1A2" id="146" />
              <Map s="Organism|Skin|Endosome|CYP1A2" id="147" />
              <Map s="Organism|Spleen|Plasma|CYP1A2" id="148" />
              <Map s="Organism|Spleen|BloodCells|CYP1A2" id="149" />
              <Map s="Organism|Spleen|Interstitial|CYP1A2" id="150" />
              <Map s="Organism|Spleen|Intracellular|CYP1A2" id="151" />
              <Map s="Organism|Spleen|Endosome|CYP1A2" id="152" />
              <Map s="CYP1A2" id="153" />
              <Map s="Organism|VenousBlood|Plasma" id="154" />
              <Map s="Organism|VenousBlood|BloodCells" id="155" />
              <Map s="Organism|ArterialBlood|Plasma" id="156" />
              <Map s="Organism|ArterialBlood|BloodCells" id="157" />
              <Map s="Organism|Bone|Plasma" id="158" />
              <Map s="Organism|Bone|BloodCells" id="159" />
              <Map s="Organism|Bone|Interstitial" id="160" />
              <Map s="Organism|Bone|Intracellular" id="161" />
              <Map s="Organism|Bone|Endosome" id="162" />
              <Map s="Organism|Brain|Plasma" id="163" />
              <Map s="Organism|Brain|BloodCells" id="164" />
              <Map s="Organism|Brain|Interstitial" id="165" />
              <Map s="Organism|Brain|Intracellular" id="166" />
              <Map s="Organism|Brain|Endosome" id="167" />
              <Map s="Organism|Fat|Plasma" id="168" />
              <Map s="Organism|Fat|BloodCells" id="169" />
              <Map s="Organism|Fat|Interstitial" id="170" />
              <Map s="Organism|Fat|Intracellular" id="171" />
              <Map s="Organism|Fat|Endosome" id="172" />
              <Map s="Organism|Gonads|Plasma" id="173" />
              <Map s="Organism|Gonads|BloodCells" id="174" />
              <Map s="Organism|Gonads|Interstitial" id="175" />
              <Map s="Organism|Gonads|Intracellular" id="176" />
              <Map s="Organism|Gonads|Endosome" id="177" />
              <Map s="Organism|Heart|Plasma" id="178" />
              <Map s="Organism|Heart|BloodCells" id="179" />
              <Map s="Organism|Heart|Interstitial" id="180" />
              <Map s="Organism|Heart|Intracellular" id="181" />
              <Map s="Organism|Heart|Endosome" id="182" />
              <Map s="Organism|Kidney|Plasma" id="183" />
              <Map s="Organism|Kidney|BloodCells" id="184" />
              <Map s="Organism|Kidney|Interstitial" id="185" />
              <Map s="Organism|Kidney|Intracellular" id="186" />
              <Map s="Organism|Kidney|Endosome" id="187" />
              <Map s="Organism|Lumen|Stomach" id="188" />
              <Map s="Organism|Lumen|Duodenum" id="189" />
              <Map s="Organism|Lumen|UpperJejunum" id="190" />
              <Map s="Organism|Lumen|LowerJejunum" id="191" />
              <Map s="Organism|Lumen|UpperIleum" id="192" />
              <Map s="Organism|Lumen|LowerIleum" id="193" />
              <Map s="Organism|Lumen|Caecum" id="194" />
              <Map s="Organism|Lumen|ColonAscendens" id="195" />
              <Map s="Organism|Lumen|ColonTransversum" id="196" />
              <Map s="Organism|Lumen|ColonDescendens" id="197" />
              <Map s="Organism|Lumen|ColonSigmoid" id="198" />
              <Map s="Organism|Lumen|Rectum" id="199" />
              <Map s="Organism|Stomach|Plasma" id="200" />
              <Map s="Organism|Stomach|BloodCells" id="201" />
              <Map s="Organism|Stomach|Interstitial" id="202" />
              <Map s="Organism|Stomach|Intracellular" id="203" />
              <Map s="Organism|Stomach|Endosome" id="204" />
              <Map s="Organism|SmallIntestine|Plasma" id="205" />
              <Map s="Organism|SmallIntestine|BloodCells" id="206" />
              <Map s="Organism|SmallIntestine|Interstitial" id="207" />
              <Map s="Organism|SmallIntestine|Intracellular" id="208" />
              <Map s="Organism|SmallIntestine|Endosome" id="209" />
              <Map s="Organism|SmallIntestine|Mucosa|Duodenum|Plasma" id="210" />
              <Map s="Organism|SmallIntestine|Mucosa|Duodenum|BloodCells" id="211" />
              <Map s="Organism|SmallIntestine|Mucosa|Duodenum|Interstitial" id="212" />
              <Map s="Organism|SmallIntestine|Mucosa|Duodenum|Intracellular" id="213" />
              <Map s="Organism|SmallIntestine|Mucosa|Duodenum|Endosome" id="214" />
              <Map s="Organism|SmallIntestine|Mucosa|UpperJejunum|Plasma" id="215" />
              <Map s="Organism|SmallIntestine|Mucosa|UpperJejunum|BloodCells" id="216" />
              <Map s="Organism|SmallIntestine|Mucosa|UpperJejunum|Interstitial" id="217" />
              <Map s="Organism|SmallIntestine|Mucosa|UpperJejunum|Intracellular" id="218" />
              <Map s="Organism|SmallIntestine|Mucosa|UpperJejunum|Endosome" id="219" />
              <Map s="Organism|SmallIntestine|Mucosa|LowerJejunum|Plasma" id="220" />
              <Map s="Organism|SmallIntestine|Mucosa|LowerJejunum|BloodCells" id="221" />
              <Map s="Organism|SmallIntestine|Mucosa|LowerJejunum|Interstitial" id="222" />
              <Map s="Organism|SmallIntestine|Mucosa|LowerJejunum|Intracellular" id="223" />
              <Map s="Organism|SmallIntestine|Mucosa|LowerJejunum|Endosome" id="224" />
              <Map s="Organism|SmallIntestine|Mucosa|UpperIleum|Plasma" id="225" />
              <Map s="Organism|SmallIntestine|Mucosa|UpperIleum|BloodCells" id="226" />
              <Map s="Organism|SmallIntestine|Mucosa|UpperIleum|Interstitial" id="227" />
              <Map s="Organism|SmallIntestine|Mucosa|UpperIleum|Intracellular" id="228" />
              <Map s="Organism|SmallIntestine|Mucosa|UpperIleum|Endosome" id="229" />
              <Map s="Organism|SmallIntestine|Mucosa|LowerIleum|Plasma" id="230" />
              <Map s="Organism|SmallIntestine|Mucosa|LowerIleum|BloodCells" id="231" />
              <Map s="Organism|SmallIntestine|Mucosa|LowerIleum|Interstitial" id="232" />
              <Map s="Organism|SmallIntestine|Mucosa|LowerIleum|Intracellular" id="233" />
              <Map s="Organism|SmallIntestine|Mucosa|LowerIleum|Endosome" id="234" />
              <Map s="Organism|LargeIntestine|Plasma" id="235" />
              <Map s="Organism|LargeIntestine|BloodCells" id="236" />
              <Map s="Organism|LargeIntestine|Interstitial" id="237" />
              <Map s="Organism|LargeIntestine|Intracellular" id="238" />
              <Map s="Organism|LargeIntestine|Endosome" id="239" />
              <Map s="Organism|LargeIntestine|Mucosa|Caecum|Plasma" id="240" />
              <Map s="Organism|LargeIntestine|Mucosa|Caecum|BloodCells" id="241" />
              <Map s="Organism|LargeIntestine|Mucosa|Caecum|Interstitial" id="242" />
              <Map s="Organism|LargeIntestine|Mucosa|Caecum|Intracellular" id="243" />
              <Map s="Organism|LargeIntestine|Mucosa|Caecum|Endosome" id="244" />
              <Map s="Organism|LargeIntestine|Mucosa|ColonAscendens|Plasma" id="245" />
              <Map s="Organism|LargeIntestine|Mucosa|ColonAscendens|BloodCells" id="246" />
              <Map s="Organism|LargeIntestine|Mucosa|ColonAscendens|Interstitial" id="247" />
              <Map s="Organism|LargeIntestine|Mucosa|ColonAscendens|Intracellular" id="248" />
              <Map s="Organism|LargeIntestine|Mucosa|ColonAscendens|Endosome" id="249" />
              <Map s="Organism|LargeIntestine|Mucosa|ColonTransversum|Plasma" id="250" />
              <Map s="Organism|LargeIntestine|Mucosa|ColonTransversum|BloodCells" id="251" />
              <Map s="Organism|LargeIntestine|Mucosa|ColonTransversum|Interstitial" id="252" />
              <Map s="Organism|LargeIntestine|Mucosa|ColonTransversum|Intracellular" id="253" />
              <Map s="Organism|LargeIntestine|Mucosa|ColonTransversum|Endosome" id="254" />
              <Map s="Organism|LargeIntestine|Mucosa|ColonDescendens|Plasma" id="255" />
              <Map s="Organism|LargeIntestine|Mucosa|ColonDescendens|BloodCells" id="256" />
              <Map s="Organism|LargeIntestine|Mucosa|ColonDescendens|Interstitial" id="257" />
              <Map s="Organism|LargeIntestine|Mucosa|ColonDescendens|Intracellular" id="258" />
              <Map s="Organism|LargeIntestine|Mucosa|ColonDescendens|Endosome" id="259" />
              <Map s="Organism|LargeIntestine|Mucosa|ColonSigmoid|Plasma" id="260" />
              <Map s="Organism|LargeIntestine|Mucosa|ColonSigmoid|BloodCells" id="261" />
              <Map s="Organism|LargeIntestine|Mucosa|ColonSigmoid|Interstitial" id="262" />
              <Map s="Organism|LargeIntestine|Mucosa|ColonSigmoid|Intracellular" id="263" />
              <Map s="Organism|LargeIntestine|Mucosa|ColonSigmoid|Endosome" id="264" />
              <Map s="Organism|LargeIntestine|Mucosa|Rectum|Plasma" id="265" />
              <Map s="Organism|LargeIntestine|Mucosa|Rectum|BloodCells" id="266" />
              <Map s="Organism|LargeIntestine|Mucosa|Rectum|Interstitial" id="267" />
              <Map s="Organism|LargeIntestine|Mucosa|Rectum|Intracellular" id="268" />
              <Map s="Organism|LargeIntestine|Mucosa|Rectum|Endosome" id="269" />
              <Map s="Organism|Liver|Periportal|Plasma" id="270" />
              <Map s="Organism|Liver|Periportal|BloodCells" id="271" />
              <Map s="Organism|Liver|Periportal|Interstitial" id="272" />
              <Map s="Organism|Liver|Periportal|Intracellular" id="273" />
              <Map s="Organism|Liver|Periportal|Endosome" id="274" />
              <Map s="Organism|Liver|Pericentral|Plasma" id="275" />
              <Map s="Organism|Liver|Pericentral|BloodCells" id="276" />
              <Map s="Organism|Liver|Pericentral|Interstitial" id="277" />
              <Map s="Organism|Liver|Pericentral|Intracellular" id="278" />
              <Map s="Organism|Liver|Pericentral|Endosome" id="279" />
              <Map s="Organism|Lung|Plasma" id="280" />
              <Map s="Organism|Lung|BloodCells" id="281" />
              <Map s="Organism|Lung|Interstitial" id="282" />
              <Map s="Organism|Lung|Intracellular" id="283" />
              <Map s="Organism|Lung|Endosome" id="284" />
              <Map s="Organism|Muscle|Plasma" id="285" />
              <Map s="Organism|Muscle|BloodCells" id="286" />
              <Map s="Organism|Muscle|Interstitial" id="287" />
              <Map s="Organism|Muscle|Intracellular" id="288" />
              <Map s="Organism|Muscle|Endosome" id="289" />
              <Map s="Organism|Pancreas|Plasma" id="290" />
              <Map s="Organism|Pancreas|BloodCells" id="291" />
              <Map s="Organism|Pancreas|Interstitial" id="292" />
              <Map s="Organism|Pancreas|Intracellular" id="293" />
              <Map s="Organism|Pancreas|Endosome" id="294" />
              <Map s="Organism|PortalVein|Plasma" id="295" />
              <Map s="Organism|PortalVein|BloodCells" id="296" />
              <Map s="Organism|Skin|Plasma" id="297" />
              <Map s="Organism|Skin|BloodCells" id="298" />
              <Map s="Organism|Skin|Interstitial" id="299" />
              <Map s="Organism|Skin|Intracellular" id="300" />
              <Map s="Organism|Skin|Endosome" id="301" />
              <Map s="Organism|Spleen|Plasma" id="302" />
              <Map s="Organism|Spleen|BloodCells" id="303" />
              <Map s="Organism|Spleen|Interstitial" id="304" />
              <Map s="Organism|Spleen|Intracellular" id="305" />
              <Map s="Organism|Spleen|Endosome" id="306" />
              <Map s="MOLECULE|Fraction expressed in blood cells membrane" id="307" />
              <Map s="f_exp_bc_membrane" id="308" />
              <Map s="Fraction" id="309" />
              <Map s="MOLECULE|Reference concentration" id="310" />
              <Map s="RC" id="311" />
              <Map s="Concentration (molar)" id="312" />
              <Map s="MOLECULE|Relative expression in blood cells" id="313" />
              <Map s="rel_exp_bc" id="314" />
              <Map s="MOLECULE|Relative expression in plasma" id="315" />
              <Map s="rel_exp_pls" id="316" />
              <Map s="Organism|Hematocrit" id="317" />
              <Map s="HCT" id="318" />
              <Map s="MOLECULE|Fraction expressed in blood cells" id="319" />
              <Map s="f_exp_bc_cell" id="320" />
              <Map s="..|..|..|Fraction vascular" id="321" />
              <Map s="f_vas" id="322" />
              <Map s="..|..|..|Volume" id="323" />
              <Map s="V_org" id="324" />
              <Map s="Volume" id="325" />
              <Map s="..|..|..|Volume (endothelium)" id="326" />
              <Map s="V_vasend" id="327" />
              <Map s="MOLECULE|Fraction expressed on plasma-side membrane of vascular endothelium" id="328" />
              <Map s="f_exp_vasend_plasma" id="329" />
              <Map s="MOLECULE|Relative expression in vascular endothelium" id="330" />
              <Map s="rel_exp_vasend" id="331" />
              <Map s="..|..|..|Intracellular|MOLECULE|Fraction expressed intracellular" id="332" />
              <Map s="f_exp_org_cell" id="333" />
              <Map s="..|Fraction expressed interstitial" id="334" />
              <Map s="f_exp_org_int" id="335" />
              <Map s="..|..|..|Fraction interstitial" id="336" />
              <Map s="f_int" id="337" />
              <Map s="MOLECULE|Fraction expressed on tissue-side membrane of vascular endothelium" id="338" />
              <Map s="f_exp_vasend_tissue" id="339" />
              <Map s="..|..|..|Intracellular|MOLECULE|Relative expression" id="340" />
              <Map s="rel_exp_org" id="341" />
              <Map s="..|Fraction expressed intracellular" id="342" />
              <Map s="..|..|..|Fraction intracellular" id="343" />
              <Map s="f_cell" id="344" />
              <Map s="..|Relative expression" id="345" />
              <Map s="..|..|..|Fraction endosomal" id="346" />
              <Map s="f_endo" id="347" />
              <Map s="MOLECULE|Fraction expressed in endosomes" id="348" />
              <Map s="f_exp_vasend_endosomes" id="349" />
              <Map s="MOLECULE|Ontogeny factor table" id="350" />
              <Map s="Table" id="351" />
              <Map s="Organism|Post menstrual age" id="352" />
              <Map s="XArg" id="353" />
              <Map s="Age in years" id="354" />
              <Map s="MOLECULE|Ontogeny factor GI table" id="355" />
              <Map s="..|Fraction expressed in blood cells" id="356" />
              <Map s="..|Fraction expressed in endosomes" id="357" />
              <Map s="..|Fraction expressed on plasma-side membrane of vascular endothelium" id="358" />
              <Map s="..|t1/2" id="359" />
              <Map s="tHalf" id="360" />
              <Map s="Time" id="361" />
              <Map s="..|Initial concentration" id="362" />
              <Map s="C_0" id="363" />
              <Map s="..|Ontogeny factor" id="364" />
              <Map s="f_onto" id="365" />
              <Map s="MOLECULE|Disease factor" id="366" />
              <Map s="f_disease" id="367" />
              <Map s="..|..|Volume" id="368" />
              <Map s="V" id="369" />
              <Map s="..|Effective molecular weight" id="370" />
              <Map s="MWEff" id="371" />
              <Map s="Molecular weight" id="372" />
              <Map s="..|Is small molecule" id="373" />
              <Map s="IsSmallMolecule" id="374" />
              <Map s="..|Lipophilicity" id="375" />
              <Map s="LogMA" id="376" />
              <Map s="Log Units" id="377" />
              <Map s="..|Br" id="378" />
              <Map s="Br" id="379" />
              <Map s="..|Cl" id="380" />
              <Map s="Cl" id="381" />
              <Map s="..|F" id="382" />
              <Map s="F" id="383" />
              <Map s="..|I" id="384" />
              <Map s="I" id="385" />
              <Map s="..|Molecular weight" id="386" />
              <Map s="MW" id="387" />
              <Map s="Chlor" id="388" />
              <Map s="..|pKa_Acids_Count" id="389" />
              <Map s="pKa_Acids_Count" id="390" />
              <Map s="..|pKa_Bases_Count" id="391" />
              <Map s="pKa_Bases_Count" id="392" />
              <Map s="..|Compound type 0" id="393" />
              <Map s="CT_0" id="394" />
              <Map s="..|Compound type 1" id="395" />
              <Map s="CT_1" id="396" />
              <Map s="..|Compound type 2" id="397" />
              <Map s="CT_2" id="398" />
              <Map s="..|pKa value 0" id="399" />
              <Map s="pKa_0" id="400" />
              <Map s="..|pKa value 1" id="401" />
              <Map s="pKa_1" id="402" />
              <Map s="..|pKa value 2" id="403" />
              <Map s="pKa_2" id="404" />
              <Map s="..|pKa_OneAcid_0" id="405" />
              <Map s="pKa_OneAcid_0" id="406" />
              <Map s="..|pKa_ThreeAcids_0" id="407" />
              <Map s="pKa_ThreeAcids_0" id="408" />
              <Map s="..|pKa_TwoAcids_0" id="409" />
              <Map s="pKa_TwoAcids_0" id="410" />
              <Map s="..|pKa_ThreeAcids_1" id="411" />
              <Map s="pKa_ThreeAcids_1" id="412" />
              <Map s="..|pKa_TwoAcids_1" id="413" />
              <Map s="pKa_TwoAcids_1" id="414" />
              <Map s="..|Is triprotic acid" id="415" />
              <Map s="IsTriproticAcid" id="416" />
              <Map s="..|CT_ACID" id="417" />
              <Map s="CT_ACID" id="418" />
              <Map s="CT0" id="419" />
              <Map s="CT1" id="420" />
              <Map s="CT2" id="421" />
              <Map s="..|pKa_OneBase_0" id="422" />
              <Map s="pKa_OneBase_0" id="423" />
              <Map s="..|pKa_ThreeBases_0" id="424" />
              <Map s="pKa_ThreeBases_0" id="425" />
              <Map s="..|pKa_TwoBases_0" id="426" />
              <Map s="pKa_TwoBases_0" id="427" />
              <Map s="..|pKa_ThreeBases_1" id="428" />
              <Map s="pKa_ThreeBases_1" id="429" />
              <Map s="..|pKa_TwoBases_1" id="430" />
              <Map s="pKa_TwoBases_1" id="431" />
              <Map s="..|Is triprotic base" id="432" />
              <Map s="IsTriproticBase" id="433" />
              <Map s="..|CT_BASE" id="434" />
              <Map s="CT_BASE" id="435" />
              <Map s="..|CT_NEUTRAL" id="436" />
              <Map s="CT_NEUTRAL" id="437" />
              <Map s="..|Reference pH" id="438" />
              <Map s="pH" id="439" />
              <Map s="..|pKa_pH_WS_sol_F1" id="440" />
              <Map s="F1" id="441" />
              <Map s="..|pKa_pH_WS_sol_F2" id="442" />
              <Map s="F2" id="443" />
              <Map s="..|pKa_pH_WS_sol_F3" id="444" />
              <Map s="F3" id="445" />
              <Map s="..|pKa_Acid_0" id="446" />
              <Map s="pKa_Acid_0" id="447" />
              <Map s="..|pKa_Acid_2" id="448" />
              <Map s="pKa_Acid_2" id="449" />
              <Map s="..|pKa_Base_0" id="450" />
              <Map s="pKa_Base_0" id="451" />
              <Map s="..|pKa_Base_2" id="452" />
              <Map s="pKa_Base_2" id="453" />
              <Map s="..|Solubility gain per charge" id="454" />
              <Map s="base" id="455" />
              <Map s="..|pKa_pH_WS_sol_K1" id="456" />
              <Map s="K1" id="457" />
              <Map s="..|pKa_pH_WS_sol_K2" id="458" />
              <Map s="K2" id="459" />
              <Map s="..|pKa_pH_WS_sol_K3" id="460" />
              <Map s="K3" id="461" />
              <Map s="..|pKa_pH_WS_sol_K4" id="462" />
              <Map s="K4" id="463" />
              <Map s="..|pKa_pH_WS_sol_K5" id="464" />
              <Map s="K5" id="465" />
              <Map s="..|pKa_pH_WS_sol_K6" id="466" />
              <Map s="K6" id="467" />
              <Map s="..|pKa_pH_WS_sol_K7" id="468" />
              <Map s="K7" id="469" />
              <Map s="..|pKa_pH_WS_sol_K8" id="470" />
              <Map s="K8" id="471" />
              <Map s="Start amount" id="472" />
              <Map s="M_0" id="473" />
              <Map s="Amount" id="474" />
              <Map s=".." id="475" />
              <Map s="M" id="476" />
            </StringMap>
          </FormulaCache>
        </ExpressionProfileBuildingBlock>
      </ExpressionProfiles>
      <AllCalculationMethods>
        <CoreCalculationMethod name="Cellular partition coefficient method - PK-Sim Standard" icon="CoreCalculationMethod" bbVersion="0" category="DistributionCellular">
          <Creation createdAt="5250702777607602687" createdBy="mcp" creationMode="New" origin="Other" />
          <OutputFormulas>
            <KeyValue>
              <Formula id="Cellular partition coefficient method - PK-Sim Standard.PARAM_K_rbc" name="PARAM_K_rbc" formula="(f_water_rbc + f_lipids_rbc * 10^LogMA + f_proteins_rbc * KProt)*fu">
                <Paths>
                  <Path path="0" as="1" dim="2" />
                  <Path path="3" as="4" dim="5" />
                  <Path path="6" as="7" />
                  <Path path="8" as="9" />
                  <Path path="10" as="11" />
                  <Path path="12" as="13" />
                </Paths>
              </Formula>
              <ParameterDescriptor parameterName="Partition coefficient (blood cells/plasma)">
                <ContainerCriteria operator="And">
                  <DescriptorConditions>
                    <MatchTagCondition tag="RootContainer" />
                  </DescriptorConditions>
                </ContainerCriteria>
              </ParameterDescriptor>
            </KeyValue>
            <KeyValue>
              <Formula id="Cellular partition coefficient method - PK-Sim Standard.PARAM_K_cell_pls_PK-Sim_Standard" name="PARAM_K_cell_pls_PK-Sim_Standard" formula="(f_water + f_lipids * 10^LogMA + f_proteins * KProt) * fu">
                <Paths>
                  <Path path="0" as="1" dim="2" />
                  <Path path="3" as="4" dim="5" />
                  <Path path="6" as="7" />
                  <Path path="14" as="15" />
                  <Path path="16" as="17" />
                  <Path path="18" as="19" />
                </Paths>
              </Formula>
              <ParameterDescriptor parameterName="Partition coefficient (intracellular/plasma)">
                <ContainerCriteria operator="And">
                  <DescriptorConditions>
                    <MatchTagCondition tag="Neighborhood: Interstitial / Intracellular" />
                  </DescriptorConditions>
                </ContainerCriteria>
              </ParameterDescriptor>
            </KeyValue>
          </OutputFormulas>
          <HelpParameters />
          <FormulaCache>
            <StringMap>
              <Map s="MOLECULE|Fraction unbound (plasma)" id="0" />
              <Map s="fu" id="1" />
              <Map s="Fraction" id="2" />
              <Map s="MOLECULE|Lipophilicity" id="3" />
              <Map s="LogMA" id="4" />
              <Map s="Log Units" id="5" />
              <Map s="MOLECULE|Partition coefficient (water/protein)" id="6" />
              <Map s="KProt" id="7" />
              <Map s="Organism|Vf (lipid, blood cells)" id="8" />
              <Map s="f_lipids_rbc" id="9" />
              <Map s="Organism|Vf (protein,blood cells)" id="10" />
              <Map s="f_proteins_rbc" id="11" />
              <Map s="Organism|Vf (water,blood cells)" id="12" />
              <Map s="f_water_rbc" id="13" />
              <Map s="FIRST_NEIGHBOR|..|Vf (lipid)" id="14" />
              <Map s="f_lipids" id="15" />
              <Map s="FIRST_NEIGHBOR|..|Vf (protein)" id="16" />
              <Map s="f_proteins" id="17" />
              <Map s="FIRST_NEIGHBOR|..|Vf (water)" id="18" />
              <Map s="f_water" id="19" />
            </StringMap>
          </FormulaCache>
        </CoreCalculationMethod>
        <CoreCalculationMethod name="Cellular permeability - PK-Sim Standard" icon="CoreCalculationMethod" bbVersion="0" category="DiffusionIntCell">
          <Creation createdAt="5250702777607617634" createdBy="mcp" creationMode="New" origin="Other" />
          <OutputFormulas>
            <KeyValue>
              <ConstantFormula id="DprhXdwvykaZUJXymOjRXA" value="1" />
              <ParameterDescriptor parameterName="P_bc_pls_factor">
                <ContainerCriteria operator="And">
                  <DescriptorConditions>
                    <MatchTagCondition tag="RootContainer" />
                  </DescriptorConditions>
                </ContainerCriteria>
              </ParameterDescriptor>
            </KeyValue>
            <KeyValue>
              <ConstantFormula id="iLq6lFNNIk21vlasGEyxsg" value="1" />
              <ParameterDescriptor parameterName="P_pls_bc_factor">
                <ContainerCriteria operator="And">
                  <DescriptorConditions>
                    <MatchTagCondition tag="RootContainer" />
                  </DescriptorConditions>
                </ContainerCriteria>
              </ParameterDescriptor>
            </KeyValue>
            <KeyValue>
              <ConstantFormula id="jyzmqSfzl0mAy0AeI904_g" value="1" />
              <ParameterDescriptor parameterName="P_cell_int_factor">
                <ContainerCriteria operator="And">
                  <DescriptorConditions>
                    <MatchTagCondition tag="Neighborhood: Interstitial / Intracellular" />
                  </DescriptorConditions>
                </ContainerCriteria>
              </ParameterDescriptor>
            </KeyValue>
            <KeyValue>
              <ConstantFormula id="TuqTF2m_Q0C0OrfMduW-yw" value="1" />
              <ParameterDescriptor parameterName="P_int_cell_factor">
                <ContainerCriteria operator="And">
                  <DescriptorConditions>
                    <MatchTagCondition tag="Neighborhood: Interstitial / Intracellular" />
                  </DescriptorConditions>
                </ContainerCriteria>
              </ParameterDescriptor>
            </KeyValue>
          </OutputFormulas>
          <HelpParameters />
        </CoreCalculationMethod>
        <CoreCalculationMethod name="Interstitial partition coefficient method - Schmitt" icon="CoreCalculationMethod" bbVersion="0" category="DistributionInterstitial">
          <Creation createdAt="5250702777607645586" createdBy="mcp" creationMode="New" origin="Other" />
          <OutputFormulas>
            <KeyValue>
              <Formula id="Interstitial partition coefficient method - Schmitt.PARAM_K_int_pls" name="PARAM_K_int_pls" formula="(f_water_int + f_proteins_int_to_pls * (1/fu - f_water_pls)) * fu">
                <Paths>
                  <Path path="0" as="1" dim="2" />
                  <Path path="3" as="4" />
                  <Path path="5" as="6" />
                  <Path path="7" as="8" />
                </Paths>
              </Formula>
              <ParameterDescriptor parameterName="Partition coefficient (interstitial/plasma)">
                <ContainerCriteria operator="And">
                  <DescriptorConditions>
                    <MatchTagCondition tag="Neighborhood: Plasma / Interstitial" />
                  </DescriptorConditions>
                </ContainerCriteria>
              </ParameterDescriptor>
            </KeyValue>
          </OutputFormulas>
          <HelpParameters>
            <KeyValue>
              <Parameter id="Y90jpDvLF0SzWnxA0OPn6Q" name="Partition coefficient (interstitial/water)" icon="Parameter" persistable="0" isFixedValue="0" quantityType="Parameter" negativeValuesAllowed="1" formula="Interstitial partition coefficient method - Schmitt.PARAM_K_water_int_Schmitt" isDefault="1">
                <Info min="0" flag="52" seq="1" ref="0" bb="2" group="117" />
              </Parameter>
              <DescriptorCriteria operator="And">
                <DescriptorConditions>
                  <MatchTagCondition tag="Neighborhood: Interstitial / Intracellular" />
                </DescriptorConditions>
              </DescriptorCriteria>
            </KeyValue>
          </HelpParameters>
          <FormulaCache>
            <Formulas>
              <Formula id="Interstitial partition coefficient method - Schmitt.PARAM_K_water_int_Schmitt" name="PARAM_K_water_int_Schmitt" formula="fu/K_int_pls">
                <Paths>
                  <Path path="0" as="1" dim="2" />
                  <Path path="9" as="10" />
                </Paths>
              </Formula>
            </Formulas>
            <StringMap>
              <Map s="MOLECULE|Fraction unbound (plasma)" id="0" />
              <Map s="fu" id="1" />
              <Map s="Fraction" id="2" />
              <Map s="Organism|Protein ratio (interstial/plasma)" id="3" />
              <Map s="f_proteins_int_to_pls" id="4" />
              <Map s="Organism|Vf (water,interstitial)" id="5" />
              <Map s="f_water_int" id="6" />
              <Map s="Organism|Vf (water,plasma)" id="7" />
              <Map s="f_water_pls" id="8" />
              <Map s="FIRST_NEIGHBOR|&lt;NBH&gt;|FIRST_NEIGHBOR|..|Plasma|&lt;NBH&gt;|MOLECULE|Partition coefficient (interstitial/plasma)" id="9" />
              <Map s="K_int_pls" id="10" />
            </StringMap>
          </FormulaCache>
        </CoreCalculationMethod>
        <CoreCalculationMethod name="IntestinalPermeability_PKSim" icon="CoreCalculationMethod" bbVersion="0" category="IntestinalPermeability">
          <Creation createdAt="5250702777607645994" createdBy="mcp" creationMode="New" origin="Other" />
          <OutputFormulas />
          <HelpParameters>
            <KeyValue>
              <Parameter id="SOTP0Mdca0-5KMVvd-PblA" name="Parameter m for correlation of intestinal permeability (transcellular)" icon="Parameter" persistable="0" isFixedValue="0" quantityType="Parameter" negativeValuesAllowed="1" isDefault="1" value="1">
                <Info flag="58" seq="1" ref="0" bb="2" group="152" />
              </Parameter>
              <DescriptorCriteria operator="And">
                <DescriptorConditions>
                  <MatchTagCondition tag="RootContainer" />
                </DescriptorConditions>
              </DescriptorCriteria>
            </KeyValue>
            <KeyValue>
              <Parameter id="KnxKei_dEEWiBSTrtvOHkA" name="Parameter b for correlation of intestinal permeability (transcellular)" icon="Parameter" persistable="0" isFixedValue="0" quantityType="Parameter" negativeValuesAllowed="1" isDefault="1" value="0">
                <Info flag="58" seq="1" ref="0" bb="2" group="152" />
              </Parameter>
              <DescriptorCriteria operator="And">
                <DescriptorConditions>
                  <MatchTagCondition tag="RootContainer" />
                </DescriptorConditions>
              </DescriptorCriteria>
            </KeyValue>
          </HelpParameters>
        </CoreCalculationMethod>
      </AllCalculationMethods>
    </SimulationConfiguration>
    <Model id="q3bDeC6YoU6KcAFw6dAW4g" name="Caffeine PO 250 mg" neighborhoods="Wi4T5TKnNkeG-fpDmufsxQ">
      <Root id="rYGMHk6GZUuZQU4Flr4wnw" name="Caffeine PO 250 mg" mode="Logical" containerType="Simulation">
        <Tags>
          <Tag value="RootContainer" />
        </Tags>
        <Children>
          <Container id="-H2jOQi_j0ihDUf-UsPayw" name="Events" description="Parent container for all non-application events" mode="Logical" containerType="Other">
            <Children>
              <EventGroup id="SN4d8_rjRUGw-yqwExsblg" name="250 mg PO" mode="Logical" containerType="EventGroup">
                <Children>
                  <EventGroup id="Lq0lakMrwU2a6UaDJnVmoA" name="Solution" icon="Formulation" mode="Logical" containerType="Formulation">
                    <Children>
                      <EventGroup id="ylLNaK6MckKRvj-cw1TLmA" name="Application_1" icon="Oral" mode="Logical" containerType="Application" eventGroupType="Oral">
                        <Tags>
                          <Tag value="Application" />
                          <Tag value="Application_1" />
                          <Tag value="ApplicationRoot" />
                        </Tags>
                        <Children>
                          <Event id="LOGoY7jspkucCA2tfB3mfg" name="Application_StartEvent" description="Start event for application" mode="Logical" containerType="Other" formula="eBHacnvkL0ezkVA9xRQsZw" oneTime="1">
                            <Children>
                              <EventAssignment id="ITjA04obGE6eurYgRyI-AA" name="Assignment_1" dimension="Amount" formula="5nHk1gedvE61R0KXZZAydw" useAsValue="1" changedEntity="587UtlLUQkav-1OIujt9tg">
                                <ObjectPath path="0" />
                              </EventAssignment>
                              <EventAssignment id="99QeoZ3o7EytqnFa_kqtDw" name="Assignment_2" formula="dBBIeUkLckS_2p77X3wntA" useAsValue="1" changedEntity="b6RLEJQcMkCw_PZnsupnMQ">
                                <ObjectPath path="1" />
                              </EventAssignment>
                              <EventAssignment id="b-MxL0CYl0qnceGmOlPd-w" name="Assignment_3" dimension="Volume" formula="YLEJ-WG9v0mImI0kLfMUdg" useAsValue="1" changedEntity="RosytKUGw0GljLFmXbpwpw">
                                <ObjectPath path="2" />
                              </EventAssignment>
                              <EventAssignment id="uyz7nhUqAkK8xLbeomhcaA" name="Assignment_4" dimension="Amount" formula="tDey3k9hiU26ZVGROpir8A" useAsValue="1" changedEntity="rcSsgInpakWcRZM0mTTELQ">
                                <ObjectPath path="3" />
                              </EventAssignment>
                            </Children>
                          </Event>
                          <Container id="OlPUUgvKnkSkne6ImarHGg" name="ProtocolSchemaItem" description="Protocol Schema Item" mode="Logical" containerType="Other">
                            <Tags>
                              <Tag value="Application" />
                              <Tag value="Application_1" />
                            </Tags>
                            <Children>
                              <Parameter id="S2XPB4BgVUCqDdU_jXDg1A" name="Start time" description="Start time of application" icon="Parameter" persistable="0" isFixedValue="0" dim="Time" quantityType="Parameter" negativeValuesAllowed="1" isDefault="1" value="0" displayUnit="h">
                                <Info min="0" flag="58" seq="1" ref="0" bb="16" group="88" />
                              </Parameter>
                              <Parameter id="QGBwqgvFz0q6KFuMMUxirg" name="Dose" description="Dose" icon="Parameter" persistable="0" isFixedValue="0" dim="Mass" quantityType="Parameter" negativeValuesAllowed="1" isDefault="1" value="0.00025" displayUnit="mg">
                                <Info min="0" flag="58" seq="2" ref="0" bb="16" group="88" />
                              </Parameter>
                              <Parameter id="ueI27r7rhkqBtJ7u7uoftw" name="DosePerBodySurfaceArea" description="Dose" icon="Parameter" persistable="0" isFixedValue="0" dim="Dose per body surface area" quantityType="Parameter" negativeValuesAllowed="1" isDefault="1" value="0" displayUnit="mg/m²">
                                <Info min="0" flag="50" seq="2" ref="0" bb="2" group="88" />
                              </Parameter>
                              <Parameter id="lxyol129nUOtMSsMfVZs3g" name="DosePerBodyWeight" description="Dose" icon="Parameter" persistable="0" isFixedValue="0" dim="Dose per body weight" quantityType="Parameter" negativeValuesAllowed="1" isDefault="1" value="0" displayUnit="mg/kg">
                                <Info min="0" flag="50" seq="2" ref="0" bb="2" group="88" />
                              </Parameter>
                              <Parameter id="AREnFw4aOkKe0Io4VZJGbQ" name="DrugMass" description="Drug mass of application" icon="Parameter" persistable="0" isFixedValue="0" dim="Amount" quantityType="Parameter" negativeValuesAllowed="1" formula="uE9Tt9k_EEerN76VLh9tAA" isDefault="1" displayUnit="µmol">
                                <Tags>
                                  <Tag value="Caffeine" />
                                </Tags>
                                <Info min="0" flag="54" seq="2" ref="0" bb="2" group="88" />
                              </Parameter>
                              <Parameter id="6lR72Wur1kWI8-rlATiGjw" name="Amount of water" description="Amount of water" icon="Parameter" persistable="0" isFixedValue="0" dim="Volume" quantityType="Parameter" negativeValuesAllowed="1" formula="KaiHmc7Ds0KpOpGAANvLZQ" isDefault="1" displayUnit="l">
                                <Info min="0" flag="54" seq="4" ref="0" bb="2" group="88" />
                              </Parameter>
                              <Parameter id="GiTAbDsEAE2SHp-7OGjbeA" name="Volume of water/body weight" description="Volume of water per body weight co-administered with the drug" icon="Parameter" persistable="0" isFixedValue="0" dim="Volume per body weight" quantityType="Parameter" negativeValuesAllowed="1" isDefault="0" value="0.0035" displayUnit="ml/kg">
                                <Info min="0" flag="122" seq="4" ref="0" bb="16" group="88" />
                              </Parameter>
                            </Children>
                          </Container>
                          <MoleculeAmount id="kHwM2x2wzUWYBLOBHHRi3w" name="Caffeine" icon="DRUG" persistable="0" isFixedValue="0" dim="Amount" quantityType="Drug" negativeValuesAllowed="0" formula="X6jBd1h4PUanS_zwyYGFWQ" mode="Logical" scaleDivisor="1" displayUnit="µmol">
                            <Children>
                              <Parameter id="21KpJGYz3kSU4xT5uuaTzg" name="Concentration" icon="Parameter" persistable="0" isFixedValue="0" dim="Concentration (molar)" quantityType="Parameter" negativeValuesAllowed="1" formula="itcbcLKLKUSUEoJs7vuhbg" isDefault="1" displayUnit="µmol/l">
                                <Info min="0" flag="16" seq="1" ref="0" bb="2" group="117" />
                              </Parameter>
                              <Observer id="JTdp11LZDUWz57sOFgHrCw" name="Concentration in container" description="Concentration of the molecule" icon="Observer" persistable="0" isFixedValue="0" dim="Concentration (molar)" quantityType="Drug, Observer" negativeValuesAllowed="1" formula="5NWSYuolG0-hc6LiLxp8lg" displayUnit="µmol/l" />
                            </Children>
                          </MoleculeAmount>
                          <Parameter id="krnzr9OqzEu_3FGPtg0rLQ" name="Volume" description="Volume of organ or compartment" icon="Parameter" persistable="0" isFixedValue="0" dim="Volume" quantityType="Parameter" negativeValuesAllowed="1" isDefault="1" value="1" displayUnit="l">
                            <Info flag="6" seq="1" ref="0" bb="2" group="65" />
                          </Parameter>
                        </Children>
                      </EventGroup>
                    </Children>
                  </EventGroup>
                </Children>
              </EventGroup>
            </Children>
          </Container>
          <Container id="hKiTEkA8HEGQFG06E1cBOg" name="Organism" description="Organism" icon="Organism" mode="Logical" containerType="Organism">
            <Children>
              <Parameter id="x6biYW5JeUuimOY3jd-0Ew" name="SA proportionality factor" description="Proportionality factor for the surface area plasma &lt;=&gt; int" icon="Parameter" persistable="0" isFixedValue="0" dim="Inversed length" quantityType="Parameter" negativeValuesAllowed="1" isDefault="1" value="9500" displayUnit="1/cm">
                <ValueOrigin id="26" source="Publication" description="Niederalt, C., Kuepfer, L., Solodenko, J. et al. J Pharmacokinet Pharmacodyn (2017). https://doi.org/10.1007/s10928-017-9559-4" />
                <Info min="0" flag="54" seq="1" ref="0" bb="32" group="81" />
              </Parameter>
              <Parameter id="IUsdxANaSUS5vZp0qIYvqQ" name="Specific clearance (endosome)" description="Specific endosomal clearance" icon="Parameter" persistable="0" isFixedValue="0" dim="Inversed time" quantityType="Parameter" negativeValuesAllowed="1" formula="xBxtAVjdJUmamtMMJgnBPA" isDefault="1" displayUnit="1/min">
                <ValueOrigin id="26" source="Publication" description="Niederalt, C., Kuepfer, L., Solodenko, J. et al. J Pharmacokinet Pharmacodyn (2017). https://doi.org/10.1007/s10928-017-9559-4" />
                <Info min="0" flag="58" seq="1" ref="0" bb="32" group="25" />
              </Parameter>
              <Parameter id="uyxqDi5oo06SSmpLQ3y8EA" name="Surface area scaling exponent" description="Global shape parameter; used (as exponent) for calculating diffusion stream between plasma and interstitial space" icon="Parameter" persistable="0" isFixedValue="0" quantityType="Parameter" negativeValuesAllowed="1" isDefault="1" value="1">
                <ValueOrigin id="26" source="Publication" description="Niederalt, C., Kuepfer, L., Solodenko, J. et al. J Pharmacokinet Pharmacodyn (2017). https://doi.org/10.1007/s10928-017-9559-4" />
                <Info flag="54" seq="1" ref="0" bb="32" group="118" />
              </Parameter>
```
