## Supplementary material for "ToxMCP: Guardrailed, Auditable Agentic Workflows for Computational Toxicology via the Model Context Protocol": Midazolam_Canonical.pkml (part 2 of 17)

```
                                      </Container>
                                    </Children>
                                  </Container>
                                  <Container id="cdW2QJpBG0-GKxT5uL6B-Q" name="Intracellular" description="Intracellular" icon="Intracellular" mode="Physical" containerType="Compartment">
                                    <Tags>
                                      <Tag value="IntestinalSecretionSource" />
                                      <Tag value="Mucosa" />
                                      <Tag value="SmallIntestineSegment" />
                                      <Tag value="UpperIleum" />
                                    </Tags>
                                    <Children>
                                      <Parameter id="YWtq8hxzjEG2Ba3pNTraDg" name="Volume" description="Volume of organ or compartment" icon="Parameter" persistable="0" isFixedValue="0" dim="Volume" quantityType="Parameter" negativeValuesAllowed="1" formula="tS4es43550i1Z071tAW4EA" isDefault="1" displayUnit="l">
                                        <ValueOrigin id="35" source="Publication" description="Willmann S, Lippert J, Sevestre M, Solodenko J, Fois F, Schmitt W. PK-Sim®: a physiologically based pharmacokinetic ‘whole-body’ model. Biosilico. 2003; 1 (4): 121-124. http://dx.doi.org/10.1016/S1478-5382%2803%2902342-4" />
                                        <Info min="0" flag="62" seq="114" ref="0" bb="2" group="125" />
                                      </Parameter>
                                      <Parameter id="AU-G5a_IWk6XJ_dBd-loPA" name="pH" description="pH" icon="Parameter" persistable="0" isFixedValue="0" quantityType="Parameter" negativeValuesAllowed="1" isDefault="1" value="7.3">
                                        <Tags>
                                          <Tag value="IntestinalSecretionSource" />
                                          <Tag value="Mucosa" />
                                          <Tag value="SmallIntestineSegment" />
                                          <Tag value="UpperIleum" />
                                        </Tags>
                                        <ValueOrigin id="28" source="Publication" description="Thelen K, Coboeken K, Willmann S, et al. Evolution of a detailed physiological model to simulate the gastrointestinal transit and absorption process in humans, Part 1:Oral solutions. J Pharm Sci. 2011 Dec;100(12):5324-45 https://doi.org/10.1002/jps.22726" />
                                        <Info min="0" max="14" flag="122" seq="344" ref="0" bb="32" group="83" />
                                      </Parameter>
                                      <Container id="fTutnZahE0u-6iGt9qBbMg" name="MoleculeProperties" description="Molecule dependent properties" mode="Logical" containerType="Molecule">
                                        <Children>
                                          <Parameter id="VJOvO0V0MU-BZqhDR1mcKA" name="Ontogeny factor" description="Ontogeny factor" icon="Parameter" persistable="0" isFixedValue="0" quantityType="Parameter" negativeValuesAllowed="1" formula="_1eBSuq0lUyzWritnpJyjg" isDefault="1">
                                            <Info min="0" flag="52" seq="1" ref="0" bb="2" group="142" />
                                          </Parameter>
                                          <Parameter id="mwHjdO_Ag0CNALoeHkn3gA" name="Partition coefficient (water/container)" description="Partition coefficient Water / Container (will be mapped to concrete container in the simulation)" icon="Parameter" persistable="0" isFixedValue="0" quantityType="Parameter" negativeValuesAllowed="1" formula="_hBe1paYeU-7yu0D-SvvPQ" isDefault="1">
                                            <Info min="0" flag="52" seq="1" ref="0" bb="2" group="67" />
                                          </Parameter>
                                          <Parameter id="A-KTb4b73UKWMjZcfAsVbg" name="t1/2" description="Half-life of drug release" icon="Parameter" persistable="0" isFixedValue="0" dim="Time" quantityType="Parameter" negativeValuesAllowed="1" formula="CO3FDdANdkiBi9A6XOWaBA" isDefault="1" displayUnit="h">
                                            <Info min="0" flag="38" seq="1" ref="0" bb="2" group="91" />
                                          </Parameter>
                                        </Children>
                                      </Container>
                                    </Children>
                                  </Container>
                                  <Container id="zuYIViX1r0WKnIXlrFoUKw" name="MoleculeProperties" description="Molecule dependent properties" mode="Logical" containerType="Molecule" />
                                </Children>
                              </Container>
                              <Container id="LoE-v6zfWkK6c1DW62hrhg" name="LowerIleum" description="Lower Ileum" icon="LowerIleum" mode="Logical" containerType="Compartment">
                                <Children>
                                  <Parameter id="Yy2tNIQWGUSb4zSLh4pAuA" name="Fraction endosomal" description="Fraction of endosomal space in vascular endothelium" icon="Parameter" persistable="0" isFixedValue="0" dim="Fraction" quantityType="Parameter" negativeValuesAllowed="1" formula="jiThid7Lk0KZEZ8L7HX5qA" isDefault="1">
                                    <ValueOrigin id="26" source="Publication" description="Niederalt, C., Kuepfer, L., Solodenko, J. et al. J Pharmacokinet Pharmacodyn (2017). https://doi.org/10.1007/s10928-017-9559-4" />
                                    <Info min="0" max="1" flag="54" seq="1" ref="0" bb="32" group="29" />
                                  </Parameter>
                                  <Parameter id="qIHxxzr45kmi-ipEPc7hhg" name="Weight (tissue)" description="Weight of organ or compartment" icon="Parameter" persistable="0" isFixedValue="0" dim="Mass" quantityType="Parameter" negativeValuesAllowed="1" formula="xtsTksDbJUSKn_fb09eDCw" isDefault="1" displayUnit="kg">
                                    <Info min="0" flag="54" seq="1" ref="0" bb="32" group="136" />
                                  </Parameter>
                                  <Parameter id="Hrkv60Z4fkWontzeZyUlWw" name="Volume" description="Volume of organ or compartment" icon="Parameter" persistable="0" isFixedValue="0" dim="Volume" quantityType="Parameter" negativeValuesAllowed="1" formula="EFLlsBlalUuZtWrv784sNg" isDefault="1" displayUnit="l">
                                    <ValueOrigin id="28" source="Publication" description="Thelen K, Coboeken K, Willmann S, et al. Evolution of a detailed physiological model to simulate the gastrointestinal transit and absorption process in humans, Part 1:Oral solutions. J Pharm Sci. 2011 Dec;100(12):5324-45 https://doi.org/10.1002/jps.22726" />
                                    <Info min="0" flag="250" seq="24" ref="0" bb="32" group="65" />
                                  </Parameter>
                                  <Parameter id="c_OTWObca0a_kn2dBK8kVA" name="Fluid recirculation flow rate" description="Fluid recirculation flow rate between plasma and interstitial space" icon="Parameter" persistable="0" isFixedValue="0" dim="Flow" quantityType="Parameter" negativeValuesAllowed="1" formula="pfeSXMFbQ0S3HeFQEJZRyQ" isDefault="1" displayUnit="l/min">
                                    <ValueOrigin id="26" source="Publication" description="Niederalt, C., Kuepfer, L., Solodenko, J. et al. J Pharmacokinet Pharmacodyn (2017). https://doi.org/10.1007/s10928-017-9559-4" />
                                    <Info min="0" flag="122" seq="115" ref="0" bb="32" group="27" />
                                  </Parameter>
                                  <Parameter id="MR56r4fDpU2h9GxJUZMG_g" name="Lymph flow rate" description="Lymph flow rate" icon="Parameter" persistable="0" isFixedValue="0" dim="Flow" quantityType="Parameter" negativeValuesAllowed="1" formula="p5KC93fEpUqMoOmiAk3OFg" isDefault="1" displayUnit="l/min">
                                    <ValueOrigin id="26" source="Publication" description="Niederalt, C., Kuepfer, L., Solodenko, J. et al. J Pharmacokinet Pharmacodyn (2017). https://doi.org/10.1007/s10928-017-9559-4" />
                                    <Info min="0" flag="122" seq="115" ref="0" bb="32" group="58" />
                                  </Parameter>
                                  <Parameter id="e7MDs5GRaE-fnOzyN75_ZA" name="Volume (endothelium)" description="Volume of  vascular endothelium" icon="Parameter" persistable="0" isFixedValue="0" dim="Volume" quantityType="Parameter" negativeValuesAllowed="1" formula="msO6RrftB0e5vIIbTvPbnA" isDefault="1" displayUnit="l">
                                    <Info min="0" flag="62" seq="115" ref="0" bb="32" group="127" />
                                  </Parameter>
                                  <Parameter id="aWp8NLjPxkOHuFuR6ZwJJA" name="Blood flow rate" description="Organ blood flow rate" icon="Parameter" persistable="0" isFixedValue="0" dim="Flow" quantityType="Parameter" negativeValuesAllowed="1" formula="11ed5PMkTU-pUZM57pD10Q" isDefault="1" displayUnit="l/min">
                                    <ValueOrigin id="28" source="Publication" description="Thelen K, Coboeken K, Willmann S, et al. Evolution of a detailed physiological model to simulate the gastrointestinal transit and absorption process in humans, Part 1:Oral solutions. J Pharm Sci. 2011 Dec;100(12):5324-45 https://doi.org/10.1002/jps.22726" />
                                    <Info min="0" flag="250" seq="304" ref="0" bb="32" group="5" />
                                  </Parameter>
                                  <Parameter id="aKmENGXZ0kG5ojXqVwdA7Q" name="Fraction intracellular" description="Fraction of intracellular space of the organ" icon="Parameter" persistable="0" isFixedValue="0" quantityType="Parameter" negativeValuesAllowed="1" formula="qiblTka7aUCgt_8NNSJufw" isDefault="1">
                                    <Info min="0" max="1" flag="62" seq="346" ref="0" bb="32" group="64" />
                                  </Parameter>
                                  <Parameter id="g1DET4lu-kGlRDGSgujYyg" name="Density (tissue)" description="Density of tissue" icon="Parameter" persistable="0" isFixedValue="0" dim="Density" quantityType="Parameter" negativeValuesAllowed="1" isDefault="1" value="1" displayUnit="g/cm³">
                                    <Info min="0" flag="38" seq="1" ref="0" bb="32" group="21" />
                                  </Parameter>
                                  <Parameter id="MnzwwX8e0EK2tEcslStokg" name="Fraction of blood for sampling" description="Fraction of blood for sampling observer" icon="Parameter" persistable="0" isFixedValue="0" quantityType="Parameter" negativeValuesAllowed="1" isDefault="1" value="1">
                                    <Info min="0" max="1" flag="58" seq="22" ref="0" bb="32" group="154" />
                                  </Parameter>
                                  <Parameter id="vCy7ecTJBUOu77HQfHDVfA" name="Flow fraction via large pores" description="Fraction of fluid flow via large endothelial pores" icon="Parameter" persistable="0" isFixedValue="0" quantityType="Parameter" negativeValuesAllowed="1" isDefault="1" value="0.05">
                                    <ValueOrigin id="26" source="Publication" description="Niederalt, C., Kuepfer, L., Solodenko, J. et al. J Pharmacokinet Pharmacodyn (2017). https://doi.org/10.1007/s10928-017-9559-4" />
                                    <Info min="0" max="1" flag="122" seq="115" ref="0" bb="32" group="114" />
                                  </Parameter>
                                  <Parameter id="xVpVXnL9Y0Cku3dKzdnY4g" name="Hydraulic conductivity" description="Hydraulic conductivity of vascular endothelium" icon="Parameter" persistable="0" isFixedValue="0" dim="Hydraulic conductivity" quantityType="Parameter" negativeValuesAllowed="1" isDefault="1" value="1.53888888888889E-10" displayUnit="ml/min/N">
                                    <ValueOrigin id="26" source="Publication" description="Niederalt, C., Kuepfer, L., Solodenko, J. et al. J Pharmacokinet Pharmacodyn (2017). https://doi.org/10.1007/s10928-017-9559-4" />
                                    <Info min="0" flag="122" seq="115" ref="0" bb="32" group="115" />
                                  </Parameter>
                                  <Parameter id="K09PrrnomkqwWxH976n0lQ" name="Radius (large pores)" description="Large endothelial pores radius" icon="Parameter" persistable="0" isFixedValue="0" dim="Length" quantityType="Parameter" negativeValuesAllowed="1" isDefault="1" value="2.5E-07" displayUnit="cm">
                                    <ValueOrigin id="26" source="Publication" description="Niederalt, C., Kuepfer, L., Solodenko, J. et al. J Pharmacokinet Pharmacodyn (2017). https://doi.org/10.1007/s10928-017-9559-4" />
                                    <Info min="0" flag="122" seq="115" ref="0" bb="32" group="55" />
                                  </Parameter>
                                  <Parameter id="SsCWQ-SEJkSkN3DESEnZNw" name="Radius (small pores)" description="Small endothelial pores radius" icon="Parameter" persistable="0" isFixedValue="0" dim="Length" quantityType="Parameter" negativeValuesAllowed="1" isDefault="1" value="4.5E-08" displayUnit="cm">
                                    <ValueOrigin id="26" source="Publication" description="Niederalt, C., Kuepfer, L., Solodenko, J. et al. J Pharmacokinet Pharmacodyn (2017). https://doi.org/10.1007/s10928-017-9559-4" />
                                    <Info min="0" flag="122" seq="115" ref="0" bb="32" group="99" />
                                  </Parameter>
                                  <Parameter id="hv-6UjPsAk-X9JPFCRmouQ" name="Vf (lipid)" description="Fractional tissue volume content of lipid used in the partition coefficient calculation method 'PK-Sim Standard'" icon="Parameter" persistable="0" isFixedValue="0" quantityType="Parameter" negativeValuesAllowed="1" isDefault="1" value="0.06">
                                    <ValueOrigin id="42" source="Publication" description="ICRP, 2002. Basic Anatomical and Physiological Data for Use in Radiological Protection Reference Values. ICRP Publication 89. Ann. ICRP 32 (3-4). https://doi.org/10.1016/0146-6453(79)90123-4" />
                                    <Info min="0" max="1" flag="122" seq="345" ref="0" bb="32" group="85" />
                                  </Parameter>
                                  <Parameter id="rkM0v-caj067aEX8k2JwRw" name="Vf (protein)" description="Fractional tissue volume content of protein used in the partition coefficient calculation method 'PK-Sim Standard'" icon="Parameter" persistable="0" isFixedValue="0" quantityType="Parameter" negativeValuesAllowed="1" isDefault="1" value="0.08">
                                    <ValueOrigin id="42" source="Publication" description="ICRP, 2002. Basic Anatomical and Physiological Data for Use in Radiological Protection Reference Values. ICRP Publication 89. Ann. ICRP 32 (3-4). https://doi.org/10.1016/0146-6453(79)90123-4" />
                                    <Info min="0" max="1" flag="122" seq="346" ref="0" bb="32" group="85" />
                                  </Parameter>
                                  <Parameter id="EQzEzFmAlEKtfS4liEl6kg" name="Albumin ratio (tissue/plasma)" description="Ratio of albumin concentration found in tissue vs. plasma" icon="Parameter" persistable="0" isFixedValue="0" quantityType="Parameter" negativeValuesAllowed="1" isDefault="1" value="0.158">
                                    <ValueOrigin id="22" source="Publication" description="Rodgers T, Rowland M. Physiologically based pharmacokinetic modelling 2: predicting the tissue distribution of acids, very weak bases, neutrals and zwitterions. J Pharm Sci. 2006 Jun;95(6):1238-57 https://doi.org/10.1002/jps.20502" />
                                    <Info min="0" max="1" flag="122" seq="347" ref="0" bb="32" group="111" />
                                  </Parameter>
                                  <Parameter id="Pq3X5HIRa0SJ3rMnskGr9Q" name="Albumin ratio (tissue/plasma)-PT" description="Ratio of albumin concentration found in tissue vs. plasma used in the partition coefficient calculation method 'Poulin and Theil'" icon="Parameter" persistable="0" isFixedValue="0" quantityType="Parameter" negativeValuesAllowed="1" isDefault="1" value="0.5">
                                    <ValueOrigin id="24" source="Publication" description="POULIN P, THEIL F. Prediction of Pharmacokinetics Prior to In Vivo Studies. 1. Mechanism-Based Prediction of Volume of Distribution. JOURNAL OF PHARMACEUTICAL SCIENCES, VOL. 91, NO. 1, JANUARY 2002" />
                                    <Info min="0" max="1" flag="122" seq="347" ref="0" bb="32" group="112" />
                                  </Parameter>
                                  <Parameter id="-_5IGrrYhE2ni_N2j2VpWQ" name="Lipoprotein ratio (tissue/plasma)" description="Ratio of lipoprotein concentration found in tissue vs. plasma" icon="Parameter" persistable="0" isFixedValue="0" quantityType="Parameter" negativeValuesAllowed="1" isDefault="1" value="0.141">
                                    <ValueOrigin id="22" source="Publication" description="Rodgers T, Rowland M. Physiologically based pharmacokinetic modelling 2: predicting the tissue distribution of acids, very weak bases, neutrals and zwitterions. J Pharm Sci. 2006 Jun;95(6):1238-57 https://doi.org/10.1002/jps.20502" />
                                    <Info min="0" max="1" flag="122" seq="347" ref="0" bb="32" group="113" />
                                  </Parameter>
                                  <Parameter id="9KKouqoBrk2Zx5b4h4Nihg" name="Vf (water)" description="Fractional tissue volume content of water used in the partition coefficient calculation method 'PK-Sim Standard'" icon="Parameter" persistable="0" isFixedValue="0" quantityType="Parameter" negativeValuesAllowed="1" isDefault="1" value="0.8">
                                    <ValueOrigin id="42" source="Publication" description="ICRP, 2002. Basic Anatomical and Physiological Data for Use in Radiological Protection Reference Values. ICRP Publication 89. Ann. ICRP 32 (3-4). https://doi.org/10.1016/0146-6453(79)90123-4" />
                                    <Info min="0" max="1" flag="122" seq="347" ref="0" bb="32" group="85" />
                                  </Parameter>
                                  <Parameter id="mlgypvlM90eq0bGNcW1nIw" name="Vf (neutral lipid)-RR" description="Fractional cell volume content of neutral lipid used in the partition coefficient calculation method 'Rodgers and Rowland'" icon="Parameter" persistable="0" isFixedValue="0" quantityType="Parameter" negativeValuesAllowed="1" isDefault="1" value="0.0375">
                                    <ValueOrigin id="22" source="Publication" description="Rodgers T, Rowland M. Physiologically based pharmacokinetic modelling 2: predicting the tissue distribution of acids, very weak bases, neutrals and zwitterions. J Pharm Sci. 2006 Jun;95(6):1238-57 https://doi.org/10.1002/jps.20502" />
                                    <Info min="0" max="1" flag="122" seq="575" ref="0" bb="32" group="92" />
                                  </Parameter>
                                  <Parameter id="YnZdAbXDoEe3fdeVifwZ7w" name="Vf (neutral lipid)-WS" description="Fractional  cell volume content of neutral lipid used in the partition coefficient calculation method 'Schmitt'" icon="Parameter" persistable="0" isFixedValue="0" quantityType="Parameter" negativeValuesAllowed="1" isDefault="1" value="0.0483">
                                    <Info min="0" max="1" flag="122" seq="575" ref="0" bb="32" group="95" />
                                  </Parameter>
                                  <Parameter id="8JUNVNofqkGI-xp2LJruOA" name="Vf (neutral phospholipid)-RR" description="Fractional cell volume content of neutral phospholipid used in the partition coefficient calculation method 'Rodgers and Rowland'" icon="Parameter" persistable="0" isFixedValue="0" quantityType="Parameter" negativeValuesAllowed="1" isDefault="1" value="0.0124">
                                    <ValueOrigin id="22" source="Publication" description="Rodgers T, Rowland M. Physiologically based pharmacokinetic modelling 2: predicting the tissue distribution of acids, very weak bases, neutrals and zwitterions. J Pharm Sci. 2006 Jun;95(6):1238-57 https://doi.org/10.1002/jps.20502" />
                                    <Info min="0" max="1" flag="122" seq="576" ref="0" bb="32" group="92" />
                                  </Parameter>
                                  <Parameter id="IKf92kLCX0C0OMyRk3P0rA" name="Vf (neutral phospholipid, plasma)-WS" description="Fractional cell volume content of neutral phospholipid used in the partition coefficient calculation method 'Schmitt'" icon="Parameter" persistable="0" isFixedValue="0" quantityType="Parameter" negativeValuesAllowed="1" isDefault="1" value="0.0182">
                                    <Info min="0" max="1" flag="122" seq="576" ref="0" bb="32" group="95" />
                                  </Parameter>
                                  <Parameter id="zUYgWEaxi0-ngUnPNiNhMQ" name="Vf (extracellular water)-RR" description="Fractional tissue volume content of extracellular water used in the partition coefficient calculation method 'Rodgers and Rowland'" icon="Parameter" persistable="0" isFixedValue="0" quantityType="Parameter" negativeValuesAllowed="1" isDefault="1" value="0.282">
                                    <ValueOrigin id="21" source="Publication" description="Rodgers T, Leahy D, Rowland M. Physiologically based pharmacokinetic modeling 1: predicting the tissue distribution of moderate-to-strong bases. J Pharm Sci. 2005 Jun;94(6):1259-76. https://doi.org/10.1002/jps.20322" />
                                    <Info min="0" max="1" flag="122" seq="577" ref="0" bb="32" group="92" />
                                  </Parameter>
                                  <Parameter id="VE9gmlAunkWBokPoq3V_rA" name="Vf (protein)-WS" description="Fractional tissue volume content of protein used in the partition coefficient calculation method 'Schmitt'" icon="Parameter" persistable="0" isFixedValue="0" quantityType="Parameter" negativeValuesAllowed="1" isDefault="1" value="0.15">
                                    <Info min="0" max="1" flag="122" seq="577" ref="0" bb="32" group="95" />
                                  </Parameter>
                                  <Parameter id="dJdbVzzEFUGTvFQXkDB6rg" name="Vf (intracellular water)-RR" description="Fractional tissue volume content of intracellular water used in the partition coefficient calculation method 'Rodgers and Rowland'" icon="Parameter" persistable="0" isFixedValue="0" quantityType="Parameter" negativeValuesAllowed="1" isDefault="1" value="0.456">
                                    <ValueOrigin id="22" source="Publication" description="Rodgers T, Rowland M. Physiologically based pharmacokinetic modelling 2: predicting the tissue distribution of acids, very weak bases, neutrals and zwitterions. J Pharm Sci. 2006 Jun;95(6):1238-57 https://doi.org/10.1002/jps.20502" />
                                    <Info min="0" max="1" flag="122" seq="578" ref="0" bb="32" group="92" />
                                  </Parameter>
                                  <Parameter id="iKtPLjDwZEir1sXSkwAizA" name="Vf (water)-WS" description="Fractional tissue volume content of water used in the partition coefficient calculation method 'Schmitt'" icon="Parameter" persistable="0" isFixedValue="0" quantityType="Parameter" negativeValuesAllowed="1" isDefault="1" value="0.78">
                                    <Info min="0" max="1" flag="122" seq="578" ref="0" bb="32" group="95" />
                                  </Parameter>
                                  <Parameter id="YUs5X9figUyJXcjbBzmBuQ" name="Acidic phospholipids [mg/g] - RR" description="Concentration of acidic phospholipids in tissue [mg/g] used in the partition coefficient calculation method 'Rodgers and Rowland'" icon="Parameter" persistable="0" isFixedValue="0" quantityType="Parameter" negativeValuesAllowed="1" isDefault="1" value="2.41">
                                    <ValueOrigin id="21" source="Publication" description="Rodgers T, Leahy D, Rowland M. Physiologically based pharmacokinetic modeling 1: predicting the tissue distribution of moderate-to-strong bases. J Pharm Sci. 2005 Jun;94(6):1259-76. https://doi.org/10.1002/jps.20322" />
                                    <Info min="0" max="1000" flag="122" seq="579" ref="0" bb="32" group="92" />
                                  </Parameter>
                                  <Parameter id="ASxnJiflskeP2HkUVsUqtg" name="Vf (acidic phospholipids)-WS" description="Fractional cell volume content of acidic phospholipids used in the partition coefficient calculation method 'Schmitt'" icon="Parameter" persistable="0" isFixedValue="0" quantityType="Parameter" negativeValuesAllowed="1" isDefault="1" value="0.0035">
                                    <Info min="0" max="1" flag="122" seq="579" ref="0" bb="32" group="95" />
                                  </Parameter>
                                  <Container id="xEZWVT9LGE-Rd7BCEnNPsQ" name="Plasma" description="Plasma" icon="Plasma" mode="Physical" containerType="Compartment">
                                    <Tags>
                                      <Tag value="LowerIleum" />
                                      <Tag value="Mucosa" />
                                      <Tag value="SmallIntestineSegment" />
                                    </Tags>
                                    <Children>
                                      <Parameter id="sX9VZMDA2k6krxW3YCZXyA" name="Volume" description="Volume of organ or compartment" icon="Parameter" persistable="0" isFixedValue="0" dim="Volume" quantityType="Parameter" negativeValuesAllowed="1" formula="QwiHd6l5sUKAZR6_Wo6rXA" isDefault="1" displayUnit="l">
                                        <ValueOrigin id="35" source="Publication" description="Willmann S, Lippert J, Sevestre M, Solodenko J, Fois F, Schmitt W. PK-Sim®: a physiologically based pharmacokinetic ‘whole-body’ model. Biosilico. 2003; 1 (4): 121-124. http://dx.doi.org/10.1016/S1478-5382%2803%2902342-4" />
                                        <Info min="0" flag="62" seq="115" ref="0" bb="2" group="126" />
                                      </Parameter>
                                      <Container id="RyYtDl7Jo0mzJX1sNjgEIw" name="MoleculeProperties" description="Molecule dependent properties" mode="Logical" containerType="Molecule">
                                        <Children>
                                          <Parameter id="yGIdnsmUeUyWKqdA4GTTFQ" name="Ontogeny factor" description="Ontogeny factor" icon="Parameter" persistable="0" isFixedValue="0" quantityType="Parameter" negativeValuesAllowed="1" formula="_1eBSuq0lUyzWritnpJyjg" isDefault="1">
                                            <Info min="0" flag="52" seq="1" ref="0" bb="2" group="142" />
                                          </Parameter>
                                          <Parameter id="xhytj2ucQkCcsITnKr7EuA" name="Partition coefficient (water/container)" description="Partition coefficient Water / Container (will be mapped to concrete container in the simulation)" icon="Parameter" persistable="0" isFixedValue="0" quantityType="Parameter" negativeValuesAllowed="1" formula="Lp__QHsUbECSrCuOh6C_yA" isDefault="1">
                                            <Info min="0" flag="52" seq="1" ref="0" bb="2" group="67" />
                                          </Parameter>
                                          <Parameter id="aapc9vbbpE2AOObDqsDKKw" name="t1/2" description="Half-life of drug release" icon="Parameter" persistable="0" isFixedValue="0" dim="Time" quantityType="Parameter" negativeValuesAllowed="1" formula="CO3FDdANdkiBi9A6XOWaBA" isDefault="1" displayUnit="h">
                                            <Info min="0" flag="38" seq="1" ref="0" bb="2" group="91" />
                                          </Parameter>
                                        </Children>
                                      </Container>
                                    </Children>
                                  </Container>
                                  <Container id="XOZW9s5qJE6MFBq5XDzncQ" name="BloodCells" description="Blood Cells" icon="BloodCells" mode="Physical" containerType="Compartment">
                                    <Tags>
                                      <Tag value="LowerIleum" />
                                      <Tag value="Mucosa" />
                                      <Tag value="SmallIntestineSegment" />
                                    </Tags>
                                    <Children>
                                      <Parameter id="9vlEaq500UqKHf6YGEJUwg" name="Volume" description="Volume of organ or compartment" icon="Parameter" persistable="0" isFixedValue="0" dim="Volume" quantityType="Parameter" negativeValuesAllowed="1" formula="D2SYSQWxRUmByQpfp1mvpA" isDefault="1" displayUnit="l">
                                        <ValueOrigin id="35" source="Publication" description="Willmann S, Lippert J, Sevestre M, Solodenko J, Fois F, Schmitt W. PK-Sim®: a physiologically based pharmacokinetic ‘whole-body’ model. Biosilico. 2003; 1 (4): 121-124. http://dx.doi.org/10.1016/S1478-5382%2803%2902342-4" />
                                        <Info min="0" flag="62" seq="115" ref="0" bb="2" group="121" />
                                      </Parameter>
                                      <Container id="L6uiksBFUEaNNLuGrltswQ" name="MoleculeProperties" description="Molecule dependent properties" mode="Logical" containerType="Molecule">
                                        <Children>
                                          <Parameter id="Zu0POY4KNkeqEi4UT71qUQ" name="Ontogeny factor" description="Ontogeny factor" icon="Parameter" persistable="0" isFixedValue="0" quantityType="Parameter" negativeValuesAllowed="1" formula="_1eBSuq0lUyzWritnpJyjg" isDefault="1">
                                            <Info min="0" flag="52" seq="1" ref="0" bb="2" group="142" />
                                          </Parameter>
                                          <Parameter id="liUVuDwXFkae06P4TEs7rg" name="Partition coefficient (water/container)" description="Partition coefficient Water / Container (will be mapped to concrete container in the simulation)" icon="Parameter" persistable="0" isFixedValue="0" quantityType="Parameter" negativeValuesAllowed="1" formula="Vravc3OyFEq4bUPcX8MO9g" isDefault="1">
                                            <Info min="0" flag="52" seq="1" ref="0" bb="2" group="67" />
                                          </Parameter>
                                          <Parameter id="TowRXK_Uo0OxsuzOtWGTDQ" name="t1/2" description="Half-life of drug release" icon="Parameter" persistable="0" isFixedValue="0" dim="Time" quantityType="Parameter" negativeValuesAllowed="1" formula="CO3FDdANdkiBi9A6XOWaBA" isDefault="1" displayUnit="h">
                                            <Info min="0" flag="38" seq="1" ref="0" bb="2" group="91" />
                                          </Parameter>
                                        </Children>
                                      </Container>
                                    </Children>
                                  </Container>
                                  <Container id="g5IkGg9o8k2eM_PQYjzOkQ" name="Interstitial" description="Interstitial" icon="Interstitial" mode="Physical" containerType="Compartment">
                                    <Tags>
                                      <Tag value="LowerIleum" />
                                      <Tag value="Mucosa" />
                                      <Tag value="SmallIntestineSegment" />
                                    </Tags>
                                    <Children>
                                      <Parameter id="SAzTS8Fuok6IYWCeFLmkNQ" name="Volume" description="Volume of organ or compartment" icon="Parameter" persistable="0" isFixedValue="0" dim="Volume" quantityType="Parameter" negativeValuesAllowed="1" formula="EoGrjqqf3E6VC_Cn0T7J-g" isDefault="1" displayUnit="l">
                                        <ValueOrigin id="35" source="Publication" description="Willmann S, Lippert J, Sevestre M, Solodenko J, Fois F, Schmitt W. PK-Sim®: a physiologically based pharmacokinetic ‘whole-body’ model. Biosilico. 2003; 1 (4): 121-124. http://dx.doi.org/10.1016/S1478-5382%2803%2902342-4" />
                                        <Info min="0" flag="62" seq="115" ref="0" bb="2" group="124" />
                                      </Parameter>
                                      <Parameter id="pPFr8WqXLUqLLb-kE9IigQ" name="pH" description="pH" icon="Parameter" persistable="0" isFixedValue="0" quantityType="Parameter" negativeValuesAllowed="1" formula="KDRHOCCBpEioKg7SvRMDIQ" isDefault="1">
                                        <Tags>
                                          <Tag value="LowerIleum" />
                                          <Tag value="Mucosa" />
                                          <Tag value="SmallIntestineSegment" />
                                        </Tags>
                                        <Info min="0" max="14" flag="122" seq="347" ref="0" bb="32" group="84" />
                                      </Parameter>
                                      <Container id="xe9C4foGLUqv1fKr-BP3Gw" name="MoleculeProperties" description="Molecule dependent properties" mode="Logical" containerType="Molecule">
                                        <Children>
                                          <Parameter id="yV6hx-niAU6ziXdVeVwWjw" name="Ontogeny factor" description="Ontogeny factor" icon="Parameter" persistable="0" isFixedValue="0" quantityType="Parameter" negativeValuesAllowed="1" formula="_1eBSuq0lUyzWritnpJyjg" isDefault="1">
                                            <Info min="0" flag="52" seq="1" ref="0" bb="2" group="142" />
                                          </Parameter>
                                          <Parameter id="8JBWcdQxuUOm2WhKslQKVw" name="Partition coefficient (water/container)" description="Partition coefficient Water / Container (will be mapped to concrete container in the simulation)" icon="Parameter" persistable="0" isFixedValue="0" quantityType="Parameter" negativeValuesAllowed="1" formula="8c0u3KIDRUaXRt14yZ_KRw" isDefault="1">
                                            <Info min="0" flag="52" seq="1" ref="0" bb="2" group="67" />
                                          </Parameter>
                                          <Parameter id="29x8iIDeCUmPJegJDBd-yw" name="t1/2" description="Half-life of drug release" icon="Parameter" persistable="0" isFixedValue="0" dim="Time" quantityType="Parameter" negativeValuesAllowed="1" formula="CO3FDdANdkiBi9A6XOWaBA" isDefault="1" displayUnit="h">
                                            <Info min="0" flag="38" seq="1" ref="0" bb="2" group="91" />
                                          </Parameter>
                                        </Children>
                                      </Container>
                                    </Children>
                                  </Container>
                                  <Container id="eXO-MZyI2EeuFef4Qrg77g" name="Intracellular" description="Intracellular" icon="Intracellular" mode="Physical" containerType="Compartment">
                                    <Tags>
                                      <Tag value="IntestinalSecretionSource" />
                                      <Tag value="LowerIleum" />
                                      <Tag value="Mucosa" />
                                      <Tag value="SmallIntestineSegment" />
                                    </Tags>
                                    <Children>
                                      <Parameter id="GOpE9zpUiU6DsEly0t64mw" name="Volume" description="Volume of organ or compartment" icon="Parameter" persistable="0" isFixedValue="0" dim="Volume" quantityType="Parameter" negativeValuesAllowed="1" formula="tS4es43550i1Z071tAW4EA" isDefault="1" displayUnit="l">
                                        <ValueOrigin id="35" source="Publication" description="Willmann S, Lippert J, Sevestre M, Solodenko J, Fois F, Schmitt W. PK-Sim®: a physiologically based pharmacokinetic ‘whole-body’ model. Biosilico. 2003; 1 (4): 121-124. http://dx.doi.org/10.1016/S1478-5382%2803%2902342-4" />
                                        <Info min="0" flag="62" seq="115" ref="0" bb="2" group="125" />
                                      </Parameter>
                                      <Parameter id="yN3rLvPrY0a0q7vtBsZ6-A" name="pH" description="pH" icon="Parameter" persistable="0" isFixedValue="0" quantityType="Parameter" negativeValuesAllowed="1" isDefault="1" value="7.3">
                                        <Tags>
                                          <Tag value="IntestinalSecretionSource" />
                                          <Tag value="LowerIleum" />
                                          <Tag value="Mucosa" />
                                          <Tag value="SmallIntestineSegment" />
                                        </Tags>
                                        <ValueOrigin id="28" source="Publication" description="Thelen K, Coboeken K, Willmann S, et al. Evolution of a detailed physiological model to simulate the gastrointestinal transit and absorption process in humans, Part 1:Oral solutions. J Pharm Sci. 2011 Dec;100(12):5324-45 https://doi.org/10.1002/jps.22726" />
                                        <Info min="0" max="14" flag="122" seq="347" ref="0" bb="32" group="83" />
                                      </Parameter>
                                      <Container id="B26cXUlgek6-XLWRa9NL1Q" name="MoleculeProperties" description="Molecule dependent properties" mode="Logical" containerType="Molecule">
                                        <Children>
                                          <Parameter id="Wi7lftp78EuLvyr8UjWOUQ" name="Ontogeny factor" description="Ontogeny factor" icon="Parameter" persistable="0" isFixedValue="0" quantityType="Parameter" negativeValuesAllowed="1" formula="_1eBSuq0lUyzWritnpJyjg" isDefault="1">
                                            <Info min="0" flag="52" seq="1" ref="0" bb="2" group="142" />
                                          </Parameter>
                                          <Parameter id="jEPisa6oREOMakbgQC1U4A" name="Partition coefficient (water/container)" description="Partition coefficient Water / Container (will be mapped to concrete container in the simulation)" icon="Parameter" persistable="0" isFixedValue="0" quantityType="Parameter" negativeValuesAllowed="1" formula="_hBe1paYeU-7yu0D-SvvPQ" isDefault="1">
                                            <Info min="0" flag="52" seq="1" ref="0" bb="2" group="67" />
                                          </Parameter>
                                          <Parameter id="m082R3MIcEqVZi2VxD25RA" name="t1/2" description="Half-life of drug release" icon="Parameter" persistable="0" isFixedValue="0" dim="Time" quantityType="Parameter" negativeValuesAllowed="1" formula="CO3FDdANdkiBi9A6XOWaBA" isDefault="1" displayUnit="h">
                                            <Info min="0" flag="38" seq="1" ref="0" bb="2" group="91" />
                                          </Parameter>
                                        </Children>
                                      </Container>
                                    </Children>
                                  </Container>
                                  <Container id="nEllyitJhE2BiPWmp-FVow" name="MoleculeProperties" description="Molecule dependent properties" mode="Logical" containerType="Molecule" />
                                </Children>
                              </Container>
                            </Children>
                          </Container>
                        </Children>
                      </Container>
                      <Container id="r_DQBF8HukeCXKJyAWdZlQ" name="LargeIntestine" description="LargeIntestine" icon="LargeIntestine" mode="Logical" containerType="Organ">
                        <Tags>
                          <Tag value="Portal Vein Supplying Organ" />
                          <Tag value="TissueOrgan" />
                        </Tags>
                        <Children>
                          <Parameter id="TkPlCGdLwUi-93sB98zQ4g" name="Fraction endosomal" description="Fraction of endosomal space in vascular endothelium" icon="Parameter" persistable="0" isFixedValue="0" dim="Fraction" quantityType="Parameter" negativeValuesAllowed="1" formula="jiThid7Lk0KZEZ8L7HX5qA" isDefault="1">
                            <Tags>
                              <Tag value="Portal Vein Supplying Organ" />
                              <Tag value="TissueOrgan" />
                            </Tags>
                            <ValueOrigin id="26" source="Publication" description="Niederalt, C., Kuepfer, L., Solodenko, J. et al. J Pharmacokinet Pharmacodyn (2017). https://doi.org/10.1007/s10928-017-9559-4" />
                            <Info min="0" max="1" flag="54" seq="1" ref="0" bb="32" group="29" />
                          </Parameter>
                          <Parameter id="Wl_E9ZBAxkas5Y-ghQG66Q" name="Large intestinal transit time factor" description="Large intestinal transit time factor" icon="Parameter" persistable="0" isFixedValue="0" quantityType="Parameter" negativeValuesAllowed="1" formula="Pf9s77NhhkOf3CGMKQqPBQ" isDefault="1">
                            <Tags>
                              <Tag value="Portal Vein Supplying Organ" />
                              <Tag value="TissueOrgan" />
                            </Tags>
                            <Info min="0" flag="38" seq="1" ref="0" bb="32" group="46" />
                          </Parameter>
                          <Parameter id="vPGOtSK0HkO31DnU5rt5qw" name="Volume (mucosa)" description="Volume of mucosa" icon="Parameter" persistable="0" isFixedValue="0" dim="Volume" quantityType="Parameter" negativeValuesAllowed="1" formula="Wl-25j7p7kyBgUes5wA1dg" isDefault="1" displayUnit="l">
                            <Tags>
                              <Tag value="Portal Vein Supplying Organ" />
                              <Tag value="TissueOrgan" />
                            </Tags>
                            <Info min="0" flag="62" seq="1" ref="0" bb="32" group="129" />
                          </Parameter>
                          <Parameter id="Bmi3pZc9102eDcriZ2S_7Q" name="Weight (tissue)" description="Weight of organ or compartment" icon="Parameter" persistable="0" isFixedValue="0" dim="Mass" quantityType="Parameter" negativeValuesAllowed="1" formula="xtsTksDbJUSKn_fb09eDCw" isDefault="1" displayUnit="kg">
                            <Tags>
                              <Tag value="Portal Vein Supplying Organ" />
                              <Tag value="TissueOrgan" />
                            </Tags>
                            <Info min="0" flag="54" seq="1" ref="0" bb="32" group="136" />
                          </Parameter>
                          <Parameter id="mxBRNQdId0G7TdZIH_p0OA" name="Fluid recirculation flow rate" description="Fluid recirculation flow rate between plasma and interstitial space" icon="Parameter" persistable="0" isFixedValue="0" dim="Flow" quantityType="Parameter" negativeValuesAllowed="1" formula="PZwhMZfa_UKZ-kh5BKkBEA" isDefault="1" displayUnit="l/min">
                            <Tags>
                              <Tag value="Portal Vein Supplying Organ" />
                              <Tag value="TissueOrgan" />
                            </Tags>
                            <ValueOrigin id="26" source="Publication" description="Niederalt, C., Kuepfer, L., Solodenko, J. et al. J Pharmacokinet Pharmacodyn (2017). https://doi.org/10.1007/s10928-017-9559-4" />
                            <Info min="0" flag="62" seq="16" ref="0" bb="32" group="27" />
                          </Parameter>
                          <Parameter id="etZoAsvKXkSU0o0VgkzsPw" name="Fluid recirculation flow rate (incl. mucosa)" description="Fluid recirculation flow rate between plasma and interstitial space (incl. mucosa)" icon="Parameter" persistable="0" isFixedValue="0" dim="Flow" quantityType="Parameter" negativeValuesAllowed="1" formula="Nks5mLLjJ06OB2VrKIGvlw" isDefault="1" displayUnit="l/min">
                            <Tags>
                              <Tag value="Portal Vein Supplying Organ" />
                              <Tag value="TissueOrgan" />
                            </Tags>
                            <ValueOrigin id="26" source="Publication" description="Niederalt, C., Kuepfer, L., Solodenko, J. et al. J Pharmacokinet Pharmacodyn (2017). https://doi.org/10.1007/s10928-017-9559-4" />
                            <Info min="0" flag="122" seq="16" ref="0" bb="32" group="27" />
                          </Parameter>
                          <Parameter id="ITXLlT5mxUiYT8JHtHiICw" name="Lymph flow rate" description="Lymph flow rate" icon="Parameter" persistable="0" isFixedValue="0" dim="Flow" quantityType="Parameter" negativeValuesAllowed="1" formula="UuM4l5_yp06zP8qZ2taLNw" isDefault="1" displayUnit="l/min">
                            <Tags>
                              <Tag value="Portal Vein Supplying Organ" />
                              <Tag value="TissueOrgan" />
                            </Tags>
                            <ValueOrigin id="26" source="Publication" description="Niederalt, C., Kuepfer, L., Solodenko, J. et al. J Pharmacokinet Pharmacodyn (2017). https://doi.org/10.1007/s10928-017-9559-4" />
                            <Info min="0" flag="62" seq="16" ref="0" bb="32" group="58" />
                          </Parameter>
                          <Parameter id="_Kxm1Tc-X0ugDk6H0bCUfQ" name="Lymph flow rate (incl. mucosa)" description="Lymph flow rate (incl. mucosa)" icon="Parameter" persistable="0" isFixedValue="0" dim="Flow" quantityType="Parameter" negativeValuesAllowed="1" formula="cW5pmShtpEyOMXmNxc9JIA" isDefault="1" displayUnit="l/min">
                            <Tags>
                              <Tag value="Portal Vein Supplying Organ" />
                              <Tag value="TissueOrgan" />
                            </Tags>
                            <ValueOrigin id="26" source="Publication" description="Niederalt, C., Kuepfer, L., Solodenko, J. et al. J Pharmacokinet Pharmacodyn (2017). https://doi.org/10.1007/s10928-017-9559-4" />
                            <Info min="0" flag="122" seq="16" ref="0" bb="32" group="58" />
                          </Parameter>
                          <Parameter id="Bi1OXyadP0qdPolnaG-UeQ" name="Volume (endothelium)" description="Volume of  vascular endothelium" icon="Parameter" persistable="0" isFixedValue="0" dim="Volume" quantityType="Parameter" negativeValuesAllowed="1" formula="msO6RrftB0e5vIIbTvPbnA" isDefault="1" displayUnit="l">
                            <Tags>
                              <Tag value="Portal Vein Supplying Organ" />
                              <Tag value="TissueOrgan" />
                            </Tags>
                            <Info min="0" flag="62" seq="16" ref="0" bb="32" group="127" />
                          </Parameter>
                          <Parameter id="P5yPT5BK_EmNMDosV2dGEw" name="Fraction intracellular" description="Fraction of intracellular space of the organ" icon="Parameter" persistable="0" isFixedValue="0" quantityType="Parameter" negativeValuesAllowed="1" formula="qiblTka7aUCgt_8NNSJufw" isDefault="1">
                            <Tags>
                              <Tag value="Portal Vein Supplying Organ" />
                              <Tag value="TissueOrgan" />
                            </Tags>
                            <Info min="0" max="1" flag="62" seq="49" ref="0" bb="32" group="64" />
                          </Parameter>
                          <Parameter id="mFCsk-A6hka_FiHWzt9g5g" name="Blood flow rate" description="Organ blood flow rate" icon="Parameter" persistable="0" isFixedValue="0" dim="Flow" quantityType="Parameter" negativeValuesAllowed="1" formula="1POq9xIS6UaKVPc5l1p6ew" isDefault="1" displayUnit="l/min">
                            <Tags>
                              <Tag value="Portal Vein Supplying Organ" />
                              <Tag value="TissueOrgan" />
                            </Tags>
                            <ValueOrigin id="48" source="Other" description="Absolute value = specific value (i.e. value normalized to the volume of the organ) multiplied by the organ volume" />
                            <Info min="0" flag="190" seq="122" ref="0" bb="32" group="5" />
                          </Parameter>
                          <Parameter id="ofFCE7_-MUSccTOSAoOJnQ" name="Density (tissue)" description="Density of tissue" icon="Parameter" persistable="0" isFixedValue="0" dim="Density" quantityType="Parameter" negativeValuesAllowed="1" isDefault="1" value="1" displayUnit="g/cm³">
                            <Tags>
                              <Tag value="Portal Vein Supplying Organ" />
                              <Tag value="TissueOrgan" />
                            </Tags>
                            <Info min="0" flag="38" seq="1" ref="0" bb="32" group="21" />
                          </Parameter>
                          <Parameter id="peFT7rAVCUWJAD6FhIDZYw" name="Fluid recirculation flow proportionality factor" description="proportionality factor linking fluid recirculation flow to lymph flow via small pores" icon="Parameter" persistable="0" isFixedValue="0" quantityType="Parameter" negativeValuesAllowed="1" isDefault="1" value="0.179">
                            <Tags>
                              <Tag value="Portal Vein Supplying Organ" />
                              <Tag value="TissueOrgan" />
                            </Tags>
                            <Info min="0" flag="54" seq="1" ref="0" bb="32" group="27" />
                          </Parameter>
                          <Parameter id="Vsh950PDkk-TXoF3p8mutA" name="Lymph flow proportionality factor" description="Proportionality factor linking lymph flow to plasma flow" icon="Parameter" persistable="0" isFixedValue="0" quantityType="Parameter" negativeValuesAllowed="1" isDefault="1" value="0.0144">
                            <Tags>
                              <Tag value="Portal Vein Supplying Organ" />
                              <Tag value="TissueOrgan" />
                            </Tags>
                            <Info min="0" flag="54" seq="1" ref="0" bb="32" group="58" />
                          </Parameter>
                          <Parameter id="Lwh-mVZI4UO4ICoy3VK88g" name="Organ volume mouse" description="Organ volume mouse" icon="Parameter" persistable="0" isFixedValue="0" dim="Volume" quantityType="Parameter" negativeValuesAllowed="1" isDefault="1" value="0.000627" displayUnit="l">
                            <Tags>
                              <Tag value="Portal Vein Supplying Organ" />
                              <Tag value="TissueOrgan" />
                            </Tags>
                            <Info min="0" flag="54" seq="1" ref="0" bb="32" group="65" />
                          </Parameter>
                          <Parameter id="tydu9F3-DEyh_RJUSIF5Cg" name="Allometric scale factor" description="Allometric scaling for calculating of permeability surface area products for organs" icon="Parameter" persistable="0" isFixedValue="0" quantityType="Parameter" negativeValuesAllowed="1" isDefault="1" value="0.75">
                            <Tags>
                              <Tag value="Portal Vein Supplying Organ" />
                              <Tag value="TissueOrgan" />
                            </Tags>
                            <Info min="0.75" max="0.75" flag="54" seq="1" ref="0" bb="32" group="2" />
                          </Parameter>
                          <Parameter id="Rtaa00yd8kWVSjDSEIhk6g" name="Fraction of blood for sampling" description="Fraction of blood for sampling observer" icon="Parameter" persistable="0" isFixedValue="0" quantityType="Parameter" negativeValuesAllowed="1" isDefault="1" value="1">
                            <Tags>
                              <Tag value="Portal Vein Supplying Organ" />
                              <Tag value="TissueOrgan" />
                            </Tags>
                            <Info min="0" max="1" flag="58" seq="10" ref="0" bb="32" group="154" />
                          </Parameter>
                          <Parameter id="BQrwusOrg02aRjz41bOJsw" name="Flow fraction via large pores" description="Fraction of fluid flow via large endothelial pores" icon="Parameter" persistable="0" isFixedValue="0" quantityType="Parameter" negativeValuesAllowed="1" isDefault="1" value="0.05">
                            <Tags>
                              <Tag value="Portal Vein Supplying Organ" />
                              <Tag value="TissueOrgan" />
                            </Tags>
                            <ValueOrigin id="26" source="Publication" description="Niederalt, C., Kuepfer, L., Solodenko, J. et al. J Pharmacokinet Pharmacodyn (2017). https://doi.org/10.1007/s10928-017-9559-4" />
                            <Info min="0" max="1" flag="122" seq="16" ref="0" bb="32" group="114" />
                          </Parameter>
                          <Parameter id="pkJhethW1E6rfFP6_rLozg" name="Hydraulic conductivity" description="Hydraulic conductivity of vascular endothelium" icon="Parameter" persistable="0" isFixedValue="0" dim="Hydraulic conductivity" quantityType="Parameter" negativeValuesAllowed="1" isDefault="1" value="1.86944444444444E-10" displayUnit="ml/min/N">
                            <Tags>
                              <Tag value="Portal Vein Supplying Organ" />
                              <Tag value="TissueOrgan" />
                            </Tags>
                            <ValueOrigin id="26" source="Publication" description="Niederalt, C., Kuepfer, L., Solodenko, J. et al. J Pharmacokinet Pharmacodyn (2017). https://doi.org/10.1007/s10928-017-9559-4" />
                            <Info min="0" flag="122" seq="16" ref="0" bb="32" group="115" />
                          </Parameter>
                          <Parameter id="TvAWK5xmukmoMG6OTUWiQw" name="Radius (large pores)" description="Large endothelial pores radius" icon="Parameter" persistable="0" isFixedValue="0" dim="Length" quantityType="Parameter" negativeValuesAllowed="1" isDefault="1" value="2.5E-07" displayUnit="cm">
                            <Tags>
                              <Tag value="Portal Vein Supplying Organ" />
                              <Tag value="TissueOrgan" />
                            </Tags>
                            <ValueOrigin id="26" source="Publication" description="Niederalt, C., Kuepfer, L., Solodenko, J. et al. J Pharmacokinet Pharmacodyn (2017). https://doi.org/10.1007/s10928-017-9559-4" />
                            <Info min="0" flag="122" seq="16" ref="0" bb="32" group="55" />
                          </Parameter>
                          <Parameter id="qwi8Kkp9M0-6gKX00L5d_g" name="Radius (small pores)" description="Small endothelial pores radius" icon="Parameter" persistable="0" isFixedValue="0" dim="Length" quantityType="Parameter" negativeValuesAllowed="1" isDefault="1" value="4.5E-08" displayUnit="cm">
                            <Tags>
                              <Tag value="Portal Vein Supplying Organ" />
                              <Tag value="TissueOrgan" />
                            </Tags>
                            <ValueOrigin id="26" source="Publication" description="Niederalt, C., Kuepfer, L., Solodenko, J. et al. J Pharmacokinet Pharmacodyn (2017). https://doi.org/10.1007/s10928-017-9559-4" />
                            <Info min="0" flag="122" seq="16" ref="0" bb="32" group="99" />
                          </Parameter>
                          <Parameter id="dfY2yvvaGkqNBVuiRXwIlw" name="Fraction vascular" description="Fraction of vascular space of the organ" icon="Parameter" persistable="0" isFixedValue="0" quantityType="Parameter" negativeValuesAllowed="1" isDefault="1" value="0.024">
                            <Tags>
                              <Tag value="Portal Vein Supplying Organ" />
                              <Tag value="TissueOrgan" />
                            </Tags>
                            <ValueOrigin id="19" source="Publication" description="Kawai R, Lemaire M, Steimer JL, Bruelisauer A, Niederberger W, Rowland M. Physiologically based pharmacokinetic study on a cyclosporin derivative, SDZ IMM 125. J Pharmacokinet Biopharm. 1994 Oct;22(5):327-65." />
                            <Info min="0" max="1" flag="58" seq="48" ref="0" bb="32" group="64" />
                          </Parameter>
                          <Parameter id="DeQyP_4jYUGGnJ7OGc980g" name="Fraction interstitial" description="Fraction of interstitial space of the organ" icon="Parameter" persistable="0" isFixedValue="0" quantityType="Parameter" negativeValuesAllowed="1" isDefault="1" value="0.094">
                            <Tags>
                              <Tag value="Portal Vein Supplying Organ" />
                              <Tag value="TissueOrgan" />
                            </Tags>
                            <ValueOrigin id="19" source="Publication" description="Kawai R, Lemaire M, Steimer JL, Bruelisauer A, Niederberger W, Rowland M. Physiologically based pharmacokinetic study on a cyclosporin derivative, SDZ IMM 125. J Pharmacokinet Biopharm. 1994 Oct;22(5):327-65." />
                            <Info min="0" max="1" flag="58" seq="50" ref="0" bb="32" group="64" />
                          </Parameter>
                          <Parameter id="QYk3St00skOsaDAoVo691A" name="Albumin ratio (tissue/plasma)" description="Ratio of albumin concentration found in tissue vs. plasma" icon="Parameter" persistable="0" isFixedValue="0" quantityType="Parameter" negativeValuesAllowed="1" isDefault="1" value="0.158">
                            <Tags>
                              <Tag value="Portal Vein Supplying Organ" />
                              <Tag value="TissueOrgan" />
                            </Tags>
                            <ValueOrigin id="22" source="Publication" description="Rodgers T, Rowland M. Physiologically based pharmacokinetic modelling 2: predicting the tissue distribution of acids, very weak bases, neutrals and zwitterions. J Pharm Sci. 2006 Jun;95(6):1238-57 https://doi.org/10.1002/jps.20502" />
                            <Info min="0" max="1" flag="122" seq="50" ref="0" bb="32" group="111" />
                          </Parameter>
                          <Parameter id="4F-d7Xn32EytCnc3aMTpNA" name="Albumin ratio (tissue/plasma)-PT" description="Ratio of albumin concentration found in tissue vs. plasma used in the partition coefficient calculation method 'Poulin and Theil'" icon="Parameter" persistable="0" isFixedValue="0" quantityType="Parameter" negativeValuesAllowed="1" isDefault="1" value="0.5">
                            <Tags>
                              <Tag value="Portal Vein Supplying Organ" />
                              <Tag value="TissueOrgan" />
                            </Tags>
                            <ValueOrigin id="24" source="Publication" description="POULIN P, THEIL F. Prediction of Pharmacokinetics Prior to In Vivo Studies. 1. Mechanism-Based Prediction of Volume of Distribution. JOURNAL OF PHARMACEUTICAL SCIENCES, VOL. 91, NO. 1, JANUARY 2002" />
                            <Info min="0" max="1" flag="122" seq="50" ref="0" bb="32" group="112" />
                          </Parameter>
                          <Parameter id="Bz0Pcwl-x0uwZ3fx8_SU_Q" name="Lipoprotein ratio (tissue/plasma)" description="Ratio of lipoprotein concentration found in tissue vs. plasma" icon="Parameter" persistable="0" isFixedValue="0" quantityType="Parameter" negativeValuesAllowed="1" isDefault="1" value="0.141">
                            <Tags>
                              <Tag value="Portal Vein Supplying Organ" />
                              <Tag value="TissueOrgan" />
                            </Tags>
                            <ValueOrigin id="22" source="Publication" description="Rodgers T, Rowland M. Physiologically based pharmacokinetic modelling 2: predicting the tissue distribution of acids, very weak bases, neutrals and zwitterions. J Pharm Sci. 2006 Jun;95(6):1238-57 https://doi.org/10.1002/jps.20502" />
                            <Info min="0" max="1" flag="122" seq="50" ref="0" bb="32" group="113" />
                          </Parameter>
                          <Parameter id="9L1FpB7DU0WC0ICuwdkSPg" name="Vf (neutral lipid)-RR" description="Fractional cell volume content of neutral lipid used in the partition coefficient calculation method 'Rodgers and Rowland'" icon="Parameter" persistable="0" isFixedValue="0" quantityType="Parameter" negativeValuesAllowed="1" isDefault="1" value="0.0375">
                            <Tags>
                              <Tag value="Portal Vein Supplying Organ" />
                              <Tag value="TissueOrgan" />
                            </Tags>
                            <ValueOrigin id="22" source="Publication" description="Rodgers T, Rowland M. Physiologically based pharmacokinetic modelling 2: predicting the tissue distribution of acids, very weak bases, neutrals and zwitterions. J Pharm Sci. 2006 Jun;95(6):1238-57 https://doi.org/10.1002/jps.20502" />
                            <Info min="0" max="1" flag="122" seq="80" ref="0" bb="32" group="92" />
                          </Parameter>
                          <Parameter id="yPto8dUkBE2k4er3O35XrA" name="Vf (neutral lipid)-WS" description="Fractional  cell volume content of neutral lipid used in the partition coefficient calculation method 'Schmitt'" icon="Parameter" persistable="0" isFixedValue="0" quantityType="Parameter" negativeValuesAllowed="1" isDefault="1" value="0.0483">
                            <Tags>
                              <Tag value="Portal Vein Supplying Organ" />
                              <Tag value="TissueOrgan" />
                            </Tags>
                            <Info min="0" max="1" flag="122" seq="80" ref="0" bb="32" group="95" />
                          </Parameter>
                          <Parameter id="2mvu4j19R0-hom8o-GXSaw" name="Vf (neutral phospholipid)-RR" description="Fractional cell volume content of neutral phospholipid used in the partition coefficient calculation method 'Rodgers and Rowland'" icon="Parameter" persistable="0" isFixedValue="0" quantityType="Parameter" negativeValuesAllowed="1" isDefault="1" value="0.0124">
                            <Tags>
                              <Tag value="Portal Vein Supplying Organ" />
                              <Tag value="TissueOrgan" />
                            </Tags>
                            <ValueOrigin id="22" source="Publication" description="Rodgers T, Rowland M. Physiologically based pharmacokinetic modelling 2: predicting the tissue distribution of acids, very weak bases, neutrals and zwitterions. J Pharm Sci. 2006 Jun;95(6):1238-57 https://doi.org/10.1002/jps.20502" />
                            <Info min="0" max="1" flag="122" seq="81" ref="0" bb="32" group="92" />
                          </Parameter>
                          <Parameter id="83D65RMEmkqKS38hB29krw" name="Vf (neutral phospholipid, plasma)-WS" description="Fractional cell volume content of neutral phospholipid used in the partition coefficient calculation method 'Schmitt'" icon="Parameter" persistable="0" isFixedValue="0" quantityType="Parameter" negativeValuesAllowed="1" isDefault="1" value="0.0182">
                            <Tags>
                              <Tag value="Portal Vein Supplying Organ" />
                              <Tag value="TissueOrgan" />
                            </Tags>
                            <Info min="0" max="1" flag="122" seq="81" ref="0" bb="32" group="95" />
                          </Parameter>
                          <Parameter id="md4X0ebgTEirONq55U6Xlw" name="Vf (extracellular water)-RR" description="Fractional tissue volume content of extracellular water used in the partition coefficient calculation method 'Rodgers and Rowland'" icon="Parameter" persistable="0" isFixedValue="0" quantityType="Parameter" negativeValuesAllowed="1" isDefault="1" value="0.282">
                            <Tags>
                              <Tag value="Portal Vein Supplying Organ" />
                              <Tag value="TissueOrgan" />
                            </Tags>
                            <ValueOrigin id="21" source="Publication" description="Rodgers T, Leahy D, Rowland M. Physiologically based pharmacokinetic modeling 1: predicting the tissue distribution of moderate-to-strong bases. J Pharm Sci. 2005 Jun;94(6):1259-76. https://doi.org/10.1002/jps.20322" />
                            <Info min="0" max="1" flag="122" seq="82" ref="0" bb="32" group="92" />
                          </Parameter>
                          <Parameter id="S0FZAjzzu0qBH3UtX4i0wQ" name="Vf (protein)-WS" description="Fractional tissue volume content of protein used in the partition coefficient calculation method 'Schmitt'" icon="Parameter" persistable="0" isFixedValue="0" quantityType="Parameter" negativeValuesAllowed="1" isDefault="1" value="0.15">
                            <Tags>
                              <Tag value="Portal Vein Supplying Organ" />
                              <Tag value="TissueOrgan" />
                            </Tags>
                            <Info min="0" max="1" flag="122" seq="82" ref="0" bb="32" group="95" />
                          </Parameter>
                          <Parameter id="_BcEr26qskm-KDtT2p4B7g" name="Vf (intracellular water)-RR" description="Fractional tissue volume content of intracellular water used in the partition coefficient calculation method 'Rodgers and Rowland'" icon="Parameter" persistable="0" isFixedValue="0" quantityType="Parameter" negativeValuesAllowed="1" isDefault="1" value="0.456">
                            <Tags>
                              <Tag value="Portal Vein Supplying Organ" />
                              <Tag value="TissueOrgan" />
                            </Tags>
                            <ValueOrigin id="22" source="Publication" description="Rodgers T, Rowland M. Physiologically based pharmacokinetic modelling 2: predicting the tissue distribution of acids, very weak bases, neutrals and zwitterions. J Pharm Sci. 2006 Jun;95(6):1238-57 https://doi.org/10.1002/jps.20502" />
                            <Info min="0" max="1" flag="122" seq="83" ref="0" bb="32" group="92" />
                          </Parameter>
                          <Parameter id="HeSH0oRhME-OZi8CguBROA" name="Vf (water)-WS" description="Fractional tissue volume content of water used in the partition coefficient calculation method 'Schmitt'" icon="Parameter" persistable="0" isFixedValue="0" quantityType="Parameter" negativeValuesAllowed="1" isDefault="1" value="0.78">
                            <Tags>
                              <Tag value="Portal Vein Supplying Organ" />
                              <Tag value="TissueOrgan" />
                            </Tags>
                            <Info min="0" max="1" flag="122" seq="83" ref="0" bb="32" group="95" />
                          </Parameter>
                          <Parameter id="8BP-di4IxE-Fq93y8yXuzA" name="Acidic phospholipids [mg/g] - RR" description="Concentration of acidic phospholipids in tissue [mg/g] used in the partition coefficient calculation method 'Rodgers and Rowland'" icon="Parameter" persistable="0" isFixedValue="0" quantityType="Parameter" negativeValuesAllowed="1" isDefault="1" value="2.41">
                            <Tags>
                              <Tag value="Portal Vein Supplying Organ" />
                              <Tag value="TissueOrgan" />
                            </Tags>
                            <ValueOrigin id="21" source="Publication" description="Rodgers T, Leahy D, Rowland M. Physiologically based pharmacokinetic modeling 1: predicting the tissue distribution of moderate-to-strong bases. J Pharm Sci. 2005 Jun;94(6):1259-76. https://doi.org/10.1002/jps.20322" />
                            <Info min="0" max="1000" flag="122" seq="84" ref="0" bb="32" group="92" />
                          </Parameter>
                          <Parameter id="6Cp2ogrdCEiox0rPGd-mfQ" name="Vf (acidic phospholipids)-WS" description="Fractional cell volume content of acidic phospholipids used in the partition coefficient calculation method 'Schmitt'" icon="Parameter" persistable="0" isFixedValue="0" quantityType="Parameter" negativeValuesAllowed="1" isDefault="1" value="0.0035">
                            <Tags>
                              <Tag value="Portal Vein Supplying Organ" />
                              <Tag value="TissueOrgan" />
                            </Tags>
                            <Info min="0" max="1" flag="122" seq="84" ref="0" bb="32" group="95" />
                          </Parameter>
                          <Container id="JPAIshRTZEagU-csrPIpjQ" name="Plasma" description="Plasma" icon="Plasma" mode="Physical" containerType="Compartment">
                            <Tags>
                              <Tag value="LargeIntestine" />
                              <Tag value="Portal Vein Supplying Organ" />
                            </Tags>
                            <Children>
                              <Parameter id="VFL6N12awUapKBXsThhlSw" name="Volume" description="Volume of organ or compartment" icon="Parameter" persistable="0" isFixedValue="0" dim="Volume" quantityType="Parameter" negativeValuesAllowed="1" formula="yYb-UZ99aUWkVBV2bigHGQ" isDefault="1" displayUnit="l">
                                <ValueOrigin id="28" source="Publication" description="Thelen K, Coboeken K, Willmann S, et al. Evolution of a detailed physiological model to simulate the gastrointestinal transit and absorption process in humans, Part 1:Oral solutions. J Pharm Sci. 2011 Dec;100(12):5324-45 https://doi.org/10.1002/jps.22726" />
                                <Info min="0" flag="62" seq="16" ref="0" bb="2" group="126" />
                              </Parameter>
                              <Container id="2AVPuCNiREONnGFbNN4yOw" name="MoleculeProperties" description="Molecule dependent properties" mode="Logical" containerType="Molecule">
                                <Children>
                                  <Parameter id="dDjUPnxsTkm_2bR1dUdP3g" name="Ontogeny factor" description="Ontogeny factor" icon="Parameter" persistable="0" isFixedValue="0" quantityType="Parameter" negativeValuesAllowed="1" formula="_1eBSuq0lUyzWritnpJyjg" isDefault="1">
                                    <Info min="0" flag="52" seq="1" ref="0" bb="2" group="142" />
                                  </Parameter>
                                  <Parameter id="Un8XsEP4z0WpVR_RgsWajw" name="Partition coefficient (water/container)" description="Partition coefficient Water / Container (will be mapped to concrete container in the simulation)" icon="Parameter" persistable="0" isFixedValue="0" quantityType="Parameter" negativeValuesAllowed="1" formula="Lp__QHsUbECSrCuOh6C_yA" isDefault="1">
                                    <Info min="0" flag="52" seq="1" ref="0" bb="2" group="67" />
                                  </Parameter>
                                  <Parameter id="k42juOtIZ0q4H_3lSTCLEQ" name="t1/2" description="Half-life of drug release" icon="Parameter" persistable="0" isFixedValue="0" dim="Time" quantityType="Parameter" negativeValuesAllowed="1" formula="AxYHLQizkEeAyoNl4e5ksw" isDefault="1" displayUnit="h">
                                    <Info min="0" flag="38" seq="1" ref="0" bb="2" group="91" />
                                  </Parameter>
                                </Children>
                              </Container>
                            </Children>
                          </Container>
                          <Container id="uzNEXSKUxEmJ8cfX6k9gIg" name="BloodCells" description="Blood Cells" icon="BloodCells" mode="Physical" containerType="Compartment">
                            <Tags>
                              <Tag value="LargeIntestine" />
                              <Tag value="Portal Vein Supplying Organ" />
                            </Tags>
                            <Children>
                              <Parameter id="NZIkZI5pO0C9iQDDWu_1RQ" name="Volume" description="Volume of organ or compartment" icon="Parameter" persistable="0" isFixedValue="0" dim="Volume" quantityType="Parameter" negativeValuesAllowed="1" formula="Lg_5J4uHj0-qRtnCxC6rsw" isDefault="1" displayUnit="l">
                                <ValueOrigin id="28" source="Publication" description="Thelen K, Coboeken K, Willmann S, et al. Evolution of a detailed physiological model to simulate the gastrointestinal transit and absorption process in humans, Part 1:Oral solutions. J Pharm Sci. 2011 Dec;100(12):5324-45 https://doi.org/10.1002/jps.22726" />
                                <Info min="0" flag="62" seq="16" ref="0" bb="2" group="121" />
                              </Parameter>
                              <Container id="vxl0Bx4LBkS7LgbcjgPWOg" name="MoleculeProperties" description="Molecule dependent properties" mode="Logical" containerType="Molecule">
                                <Children>
                                  <Parameter id="6Ta88VLJm0aFdyJ9ivSCBw" name="Ontogeny factor" description="Ontogeny factor" icon="Parameter" persistable="0" isFixedValue="0" quantityType="Parameter" negativeValuesAllowed="1" formula="_1eBSuq0lUyzWritnpJyjg" isDefault="1">
                                    <Info min="0" flag="52" seq="1" ref="0" bb="2" group="142" />
                                  </Parameter>
                                  <Parameter id="j1efHk7m3keqLd0Wnoi8Hw" name="Partition coefficient (water/container)" description="Partition coefficient Water / Container (will be mapped to concrete container in the simulation)" icon="Parameter" persistable="0" isFixedValue="0" quantityType="Parameter" negativeValuesAllowed="1" formula="Vravc3OyFEq4bUPcX8MO9g" isDefault="1">
                                    <Info min="0" flag="52" seq="1" ref="0" bb="2" group="67" />
                                  </Parameter>
                                  <Parameter id="kt0XyMMKeUyFRQHwLbo68w" name="t1/2" description="Half-life of drug release" icon="Parameter" persistable="0" isFixedValue="0" dim="Time" quantityType="Parameter" negativeValuesAllowed="1" formula="AxYHLQizkEeAyoNl4e5ksw" isDefault="1" displayUnit="h">
                                    <Info min="0" flag="38" seq="1" ref="0" bb="2" group="91" />
                                  </Parameter>
                                </Children>
                              </Container>
                            </Children>
                          </Container>
                          <Container id="I33wqjnVREKncjb99y7AwQ" name="Interstitial" description="Interstitial" icon="Interstitial" mode="Physical" containerType="Compartment">
                            <Tags>
                              <Tag value="LargeIntestine" />
                              <Tag value="Portal Vein Supplying Organ" />
                            </Tags>
                            <Children>
                              <Parameter id="Z7k_-sFjwkS1NIyxbht8fA" name="Volume" description="Volume of organ or compartment" icon="Parameter" persistable="0" isFixedValue="0" dim="Volume" quantityType="Parameter" negativeValuesAllowed="1" formula="I63MxO5sUUyKwQPGK0pVbw" isDefault="1" displayUnit="l">
                                <ValueOrigin id="28" source="Publication" description="Thelen K, Coboeken K, Willmann S, et al. Evolution of a detailed physiological model to simulate the gastrointestinal transit and absorption process in humans, Part 1:Oral solutions. J Pharm Sci. 2011 Dec;100(12):5324-45 https://doi.org/10.1002/jps.22726" />
                                <Info min="0" flag="62" seq="16" ref="0" bb="2" group="124" />
                              </Parameter>
                              <Parameter id="MX8p9wCD5UuvVoglck_VpQ" name="pH" description="pH" icon="Parameter" persistable="0" isFixedValue="0" quantityType="Parameter" negativeValuesAllowed="1" formula="KDRHOCCBpEioKg7SvRMDIQ" isDefault="1">
                                <Tags>
                                  <Tag value="LargeIntestine" />
                                  <Tag value="Portal Vein Supplying Organ" />
                                </Tags>
                                <Info min="0" max="14" flag="122" seq="50" ref="0" bb="32" group="84" />
                              </Parameter>
                              <Container id="odYikPoUAkGlSQeffEdFKw" name="MoleculeProperties" description="Molecule dependent properties" mode="Logical" containerType="Molecule">
                                <Children>
                                  <Parameter id="ioeiWxf1xk67zQAqam12Iw" name="Ontogeny factor" description="Ontogeny factor" icon="Parameter" persistable="0" isFixedValue="0" quantityType="Parameter" negativeValuesAllowed="1" formula="_1eBSuq0lUyzWritnpJyjg" isDefault="1">
                                    <Info min="0" flag="52" seq="1" ref="0" bb="2" group="142" />
                                  </Parameter>
                                  <Parameter id="Ht7xTgy3HkqdxXTDenqGgg" name="Partition coefficient (water/container)" description="Partition coefficient Water / Container (will be mapped to concrete container in the simulation)" icon="Parameter" persistable="0" isFixedValue="0" quantityType="Parameter" negativeValuesAllowed="1" formula="8c0u3KIDRUaXRt14yZ_KRw" isDefault="1">
                                    <Info min="0" flag="52" seq="1" ref="0" bb="2" group="67" />
                                  </Parameter>
                                  <Parameter id="olK3fWsEcEanFc11d5e4BA" name="t1/2" description="Half-life of drug release" icon="Parameter" persistable="0" isFixedValue="0" dim="Time" quantityType="Parameter" negativeValuesAllowed="1" formula="AxYHLQizkEeAyoNl4e5ksw" isDefault="1" displayUnit="h">
                                    <Info min="0" flag="38" seq="1" ref="0" bb="2" group="91" />
                                  </Parameter>
                                </Children>
                              </Container>
                            </Children>
                          </Container>
                          <Container id="InLUhgh6KkGTWF-k3HdWJQ" name="Intracellular" description="Intracellular" icon="Intracellular" mode="Physical" containerType="Compartment">
                            <Tags>
                              <Tag value="LargeIntestine" />
                              <Tag value="Portal Vein Supplying Organ" />
                            </Tags>
                            <Children>
                              <Parameter id="TlnGD3PAi0abxLeg9VaneA" name="Volume" description="Volume of organ or compartment" icon="Parameter" persistable="0" isFixedValue="0" dim="Volume" quantityType="Parameter" negativeValuesAllowed="1" formula="7W0H8nBqpEehVlyhEH_A4w" isDefault="1" displayUnit="l">
                                <ValueOrigin id="28" source="Publication" description="Thelen K, Coboeken K, Willmann S, et al. Evolution of a detailed physiological model to simulate the gastrointestinal transit and absorption process in humans, Part 1:Oral solutions. J Pharm Sci. 2011 Dec;100(12):5324-45 https://doi.org/10.1002/jps.22726" />
                                <Info min="0" flag="62" seq="16" ref="0" bb="2" group="125" />
                              </Parameter>
                              <Parameter id="k4ToBjcm8kGNsWD-tGmwfQ" name="pH" description="pH" icon="Parameter" persistable="0" isFixedValue="0" quantityType="Parameter" negativeValuesAllowed="1" isDefault="1" value="7.4">
                                <Tags>
                                  <Tag value="LargeIntestine" />
                                  <Tag value="Portal Vein Supplying Organ" />
                                </Tags>
                                <Info min="0" max="14" flag="122" seq="53" ref="0" bb="32" group="83" />
                              </Parameter>
                              <Container id="i97yQfEV6ECWsV5mIWwphQ" name="MoleculeProperties" description="Molecule dependent properties" mode="Logical" containerType="Molecule">
                                <Children>
                                  <Parameter id="rvx2XM3YEke5BN0rLtqnTQ" name="Ontogeny factor" description="Ontogeny factor" icon="Parameter" persistable="0" isFixedValue="0" quantityType="Parameter" negativeValuesAllowed="1" formula="_1eBSuq0lUyzWritnpJyjg" isDefault="1">
                                    <Info min="0" flag="52" seq="1" ref="0" bb="2" group="142" />
                                  </Parameter>
                                  <Parameter id="l89MfO_ekkCTpVcr1WktOQ" name="Partition coefficient (water/container)" description="Partition coefficient Water / Container (will be mapped to concrete container in the simulation)" icon="Parameter" persistable="0" isFixedValue="0" quantityType="Parameter" negativeValuesAllowed="1" formula="_hBe1paYeU-7yu0D-SvvPQ" isDefault="1">
                                    <Info min="0" flag="52" seq="1" ref="0" bb="2" group="67" />
                                  </Parameter>
                                  <Parameter id="jpJZwXwrg0eoAlYVFy3Yew" name="t1/2" description="Half-life of drug release" icon="Parameter" persistable="0" isFixedValue="0" dim="Time" quantityType="Parameter" negativeValuesAllowed="1" formula="AxYHLQizkEeAyoNl4e5ksw" isDefault="1" displayUnit="h">
                                    <Info min="0" flag="38" seq="1" ref="0" bb="2" group="91" />
                                  </Parameter>
                                </Children>
                              </Container>
                            </Children>
                          </Container>
                          <Container id="ikivg8_Ihk2y2qebg3hnfg" name="Mucosa" description="Mucosa" mode="Logical" containerType="Compartment">
                            <Children>
                              <Container id="MX9gBtncmUaYF9usz-8-eQ" name="Caecum" description="Cecum" icon="Caecum" mode="Logical" containerType="Compartment">
                                <Children>
                                  <Parameter id="ofxnNL2NSE63k09R0hgDNQ" name="Fraction endosomal" description="Fraction of endosomal space in vascular endothelium" icon="Parameter" persistable="0" isFixedValue="0" dim="Fraction" quantityType="Parameter" negativeValuesAllowed="1" formula="jiThid7Lk0KZEZ8L7HX5qA" isDefault="1">
                                    <ValueOrigin id="26" source="Publication" description="Niederalt, C., Kuepfer, L., Solodenko, J. et al. J Pharmacokinet Pharmacodyn (2017). https://doi.org/10.1007/s10928-017-9559-4" />
                                    <Info min="0" max="1" flag="54" seq="1" ref="0" bb="32" group="29" />
                                  </Parameter>
                                  <Parameter id="zJb61zlstEedjhPgQvDnNA" name="Weight (tissue)" description="Weight of organ or compartment" icon="Parameter" persistable="0" isFixedValue="0" dim="Mass" quantityType="Parameter" negativeValuesAllowed="1" formula="xtsTksDbJUSKn_fb09eDCw" isDefault="1" displayUnit="kg">
                                    <Info min="0" flag="54" seq="1" ref="0" bb="32" group="136" />
                                  </Parameter>
                                  <Parameter id="LNzEEe5ofUmSjjtToUmesg" name="Volume" description="Volume of organ or compartment" icon="Parameter" persistable="0" isFixedValue="0" dim="Volume" quantityType="Parameter" negativeValuesAllowed="1" formula="EFLlsBlalUuZtWrv784sNg" isDefault="1" displayUnit="l">
                                    <ValueOrigin id="28" source="Publication" description="Thelen K, Coboeken K, Willmann S, et al. Evolution of a detailed physiological model to simulate the gastrointestinal transit and absorption process in humans, Part 1:Oral solutions. J Pharm Sci. 2011 Dec;100(12):5324-45 https://doi.org/10.1002/jps.22726" />
                                    <Info min="0" flag="250" seq="25" ref="0" bb="32" group="65" />
                                  </Parameter>
                                  <Parameter id="_VeGPHpHg0ShnJsVQeo08g" name="Fluid recirculation flow rate" description="Fluid recirculation flow rate between plasma and interstitial space" icon="Parameter" persistable="0" isFixedValue="0" dim="Flow" quantityType="Parameter" negativeValuesAllowed="1" formula="pfeSXMFbQ0S3HeFQEJZRyQ" isDefault="1" displayUnit="l/min">
                                    <ValueOrigin id="26" source="Publication" description="Niederalt, C., Kuepfer, L., Solodenko, J. et al. J Pharmacokinet Pharmacodyn (2017). https://doi.org/10.1007/s10928-017-9559-4" />
                                    <Info min="0" flag="122" seq="116" ref="0" bb="32" group="27" />
                                  </Parameter>
                                  <Parameter id="Pho-ku6un0-Kii9uD-qi8w" name="Lymph flow rate" description="Lymph flow rate" icon="Parameter" persistable="0" isFixedValue="0" dim="Flow" quantityType="Parameter" negativeValuesAllowed="1" formula="p5KC93fEpUqMoOmiAk3OFg" isDefault="1" displayUnit="l/min">
                                    <ValueOrigin id="26" source="Publication" description="Niederalt, C., Kuepfer, L., Solodenko, J. et al. J Pharmacokinet Pharmacodyn (2017). https://doi.org/10.1007/s10928-017-9559-4" />
                                    <Info min="0" flag="122" seq="116" ref="0" bb="32" group="58" />
                                  </Parameter>
                                  <Parameter id="Y9BDUtFeDUKiUOyUiYOyrg" name="Volume (endothelium)" description="Volume of  vascular endothelium" icon="Parameter" persistable="0" isFixedValue="0" dim="Volume" quantityType="Parameter" negativeValuesAllowed="1" formula="msO6RrftB0e5vIIbTvPbnA" isDefault="1" displayUnit="l">
                                    <Info min="0" flag="62" seq="116" ref="0" bb="32" group="127" />
                                  </Parameter>
                                  <Parameter id="oxUAZ35Mh02mbAIoE-fEHg" name="Blood flow rate" description="Organ blood flow rate" icon="Parameter" persistable="0" isFixedValue="0" dim="Flow" quantityType="Parameter" negativeValuesAllowed="1" formula="11ed5PMkTU-pUZM57pD10Q" isDefault="1" displayUnit="l/min">
                                    <ValueOrigin id="28" source="Publication" description="Thelen K, Coboeken K, Willmann S, et al. Evolution of a detailed physiological model to simulate the gastrointestinal transit and absorption process in humans, Part 1:Oral solutions. J Pharm Sci. 2011 Dec;100(12):5324-45 https://doi.org/10.1002/jps.22726" />
                                    <Info min="0" flag="250" seq="305" ref="0" bb="32" group="5" />
                                  </Parameter>
                                  <Parameter id="AUm8MmyGkEmS-nvauY5AkQ" name="Fraction intracellular" description="Fraction of intracellular space of the organ" icon="Parameter" persistable="0" isFixedValue="0" quantityType="Parameter" negativeValuesAllowed="1" formula="qiblTka7aUCgt_8NNSJufw" isDefault="1">
                                    <Info min="0" max="1" flag="62" seq="349" ref="0" bb="32" group="64" />
                                  </Parameter>
                                  <Parameter id="s59-YgFEiEySM1PY49L3xg" name="Density (tissue)" description="Density of tissue" icon="Parameter" persistable="0" isFixedValue="0" dim="Density" quantityType="Parameter" negativeValuesAllowed="1" isDefault="1" value="1" displayUnit="g/cm³">
                                    <Info min="0" flag="38" seq="1" ref="0" bb="32" group="21" />
                                  </Parameter>
                                  <Parameter id="SySuVu_3C0u9fy7hezWl3g" name="Fraction of blood for sampling" description="Fraction of blood for sampling observer" icon="Parameter" persistable="0" isFixedValue="0" quantityType="Parameter" negativeValuesAllowed="1" isDefault="1" value="1">
                                    <Info min="0" max="1" flag="58" seq="23" ref="0" bb="32" group="154" />
                                  </Parameter>
                                  <Parameter id="uKLjexz-ZUmzT3plqOwvGg" name="Flow fraction via large pores" description="Fraction of fluid flow via large endothelial pores" icon="Parameter" persistable="0" isFixedValue="0" quantityType="Parameter" negativeValuesAllowed="1" isDefault="1" value="0.05">
                                    <ValueOrigin id="26" source="Publication" description="Niederalt, C., Kuepfer, L., Solodenko, J. et al. J Pharmacokinet Pharmacodyn (2017). https://doi.org/10.1007/s10928-017-9559-4" />
                                    <Info min="0" max="1" flag="122" seq="116" ref="0" bb="32" group="114" />
                                  </Parameter>
                                  <Parameter id="LC1hFwo1SUWKwMqSlA34Vg" name="Hydraulic conductivity" description="Hydraulic conductivity of vascular endothelium" icon="Parameter" persistable="0" isFixedValue="0" dim="Hydraulic conductivity" quantityType="Parameter" negativeValuesAllowed="1" isDefault="1" value="1.86944444444444E-10" displayUnit="ml/min/N">
                                    <ValueOrigin id="26" source="Publication" description="Niederalt, C., Kuepfer, L., Solodenko, J. et al. J Pharmacokinet Pharmacodyn (2017). https://doi.org/10.1007/s10928-017-9559-4" />
                                    <Info min="0" flag="122" seq="116" ref="0" bb="32" group="115" />
                                  </Parameter>
                                  <Parameter id="6t9oX9ekPUigmyx7ZXmaQA" name="Radius (large pores)" description="Large endothelial pores radius" icon="Parameter" persistable="0" isFixedValue="0" dim="Length" quantityType="Parameter" negativeValuesAllowed="1" isDefault="1" value="2.5E-07" displayUnit="cm">
                                    <ValueOrigin id="26" source="Publication" description="Niederalt, C., Kuepfer, L., Solodenko, J. et al. J Pharmacokinet Pharmacodyn (2017). https://doi.org/10.1007/s10928-017-9559-4" />
                                    <Info min="0" flag="122" seq="116" ref="0" bb="32" group="55" />
                                  </Parameter>
                                  <Parameter id="zKE0Cb4-wEmXEdZiQudnxA" name="Radius (small pores)" description="Small endothelial pores radius" icon="Parameter" persistable="0" isFixedValue="0" dim="Length" quantityType="Parameter" negativeValuesAllowed="1" isDefault="1" value="4.5E-08" displayUnit="cm">
                                    <ValueOrigin id="26" source="Publication" description="Niederalt, C., Kuepfer, L., Solodenko, J. et al. J Pharmacokinet Pharmacodyn (2017). https://doi.org/10.1007/s10928-017-9559-4" />
                                    <Info min="0" flag="122" seq="116" ref="0" bb="32" group="99" />
                                  </Parameter>
                                  <Parameter id="epcTPYVAgkeQry_lttMpVg" name="Vf (lipid)" description="Fractional tissue volume content of lipid used in the partition coefficient calculation method 'PK-Sim Standard'" icon="Parameter" persistable="0" isFixedValue="0" quantityType="Parameter" negativeValuesAllowed="1" isDefault="1" value="0.06">
                                    <ValueOrigin id="42" source="Publication" description="ICRP, 2002. Basic Anatomical and Physiological Data for Use in Radiological Protection Reference Values. ICRP Publication 89. Ann. ICRP 32 (3-4). https://doi.org/10.1016/0146-6453(79)90123-4" />
                                    <Info min="0" max="1" flag="122" seq="348" ref="0" bb="32" group="85" />
                                  </Parameter>
                                  <Parameter id="A9iUrZFE0UC030LcZXiDJA" name="Vf (protein)" description="Fractional tissue volume content of protein used in the partition coefficient calculation method 'PK-Sim Standard'" icon="Parameter" persistable="0" isFixedValue="0" quantityType="Parameter" negativeValuesAllowed="1" isDefault="1" value="0.08">
                                    <ValueOrigin id="42" source="Publication" description="ICRP, 2002. Basic Anatomical and Physiological Data for Use in Radiological Protection Reference Values. ICRP Publication 89. Ann. ICRP 32 (3-4). https://doi.org/10.1016/0146-6453(79)90123-4" />
                                    <Info min="0" max="1" flag="122" seq="349" ref="0" bb="32" group="85" />
                                  </Parameter>
                                  <Parameter id="BFlABBagsE2_5_x6HEVw0g" name="Albumin ratio (tissue/plasma)" description="Ratio of albumin concentration found in tissue vs. plasma" icon="Parameter" persistable="0" isFixedValue="0" quantityType="Parameter" negativeValuesAllowed="1" isDefault="1" value="0.158">
                                    <ValueOrigin id="22" source="Publication" description="Rodgers T, Rowland M. Physiologically based pharmacokinetic modelling 2: predicting the tissue distribution of acids, very weak bases, neutrals and zwitterions. J Pharm Sci. 2006 Jun;95(6):1238-57 https://doi.org/10.1002/jps.20502" />
                                    <Info min="0" max="1" flag="122" seq="350" ref="0" bb="32" group="111" />
                                  </Parameter>
                                  <Parameter id="tTMatqp-YkGtFUmybOla_g" name="Albumin ratio (tissue/plasma)-PT" description="Ratio of albumin concentration found in tissue vs. plasma used in the partition coefficient calculation method 'Poulin and Theil'" icon="Parameter" persistable="0" isFixedValue="0" quantityType="Parameter" negativeValuesAllowed="1" isDefault="1" value="0.5">
                                    <ValueOrigin id="24" source="Publication" description="POULIN P, THEIL F. Prediction of Pharmacokinetics Prior to In Vivo Studies. 1. Mechanism-Based Prediction of Volume of Distribution. JOURNAL OF PHARMACEUTICAL SCIENCES, VOL. 91, NO. 1, JANUARY 2002" />
                                    <Info min="0" max="1" flag="122" seq="350" ref="0" bb="32" group="112" />
                                  </Parameter>
                                  <Parameter id="lA1TnLurmkmCrGEKaSiqqA" name="Lipoprotein ratio (tissue/plasma)" description="Ratio of lipoprotein concentration found in tissue vs. plasma" icon="Parameter" persistable="0" isFixedValue="0" quantityType="Parameter" negativeValuesAllowed="1" isDefault="1" value="0.141">
                                    <ValueOrigin id="22" source="Publication" description="Rodgers T, Rowland M. Physiologically based pharmacokinetic modelling 2: predicting the tissue distribution of acids, very weak bases, neutrals and zwitterions. J Pharm Sci. 2006 Jun;95(6):1238-57 https://doi.org/10.1002/jps.20502" />
                                    <Info min="0" max="1" flag="122" seq="350" ref="0" bb="32" group="113" />
                                  </Parameter>
                                  <Parameter id="aZ5vl2Sz4kKCunm_nOGJgQ" name="Vf (water)" description="Fractional tissue volume content of water used in the partition coefficient calculation method 'PK-Sim Standard'" icon="Parameter" persistable="0" isFixedValue="0" quantityType="Parameter" negativeValuesAllowed="1" isDefault="1" value="0.8">
                                    <ValueOrigin id="42" source="Publication" description="ICRP, 2002. Basic Anatomical and Physiological Data for Use in Radiological Protection Reference Values. ICRP Publication 89. Ann. ICRP 32 (3-4). https://doi.org/10.1016/0146-6453(79)90123-4" />
                                    <Info min="0" max="1" flag="122" seq="350" ref="0" bb="32" group="85" />
                                  </Parameter>
                                  <Parameter id="DSf9jOKsv0S-nT-TS5oWwQ" name="Vf (neutral lipid)-RR" description="Fractional cell volume content of neutral lipid used in the partition coefficient calculation method 'Rodgers and Rowland'" icon="Parameter" persistable="0" isFixedValue="0" quantityType="Parameter" negativeValuesAllowed="1" isDefault="1" value="0.0375">
                                    <ValueOrigin id="22" source="Publication" description="Rodgers T, Rowland M. Physiologically based pharmacokinetic modelling 2: predicting the tissue distribution of acids, very weak bases, neutrals and zwitterions. J Pharm Sci. 2006 Jun;95(6):1238-57 https://doi.org/10.1002/jps.20502" />
                                    <Info min="0" max="1" flag="122" seq="580" ref="0" bb="32" group="92" />
                                  </Parameter>
                                  <Parameter id="MdB8j5bkiEOO8o604ZG6zQ" name="Vf (neutral lipid)-WS" description="Fractional  cell volume content of neutral lipid used in the partition coefficient calculation method 'Schmitt'" icon="Parameter" persistable="0" isFixedValue="0" quantityType="Parameter" negativeValuesAllowed="1" isDefault="1" value="0.0483">
                                    <Info min="0" max="1" flag="122" seq="580" ref="0" bb="32" group="95" />
                                  </Parameter>
                                  <Parameter id="n31PHV9_YUGSSbIVj1ILmQ" name="Vf (neutral phospholipid)-RR" description="Fractional cell volume content of neutral phospholipid used in the partition coefficient calculation method 'Rodgers and Rowland'" icon="Parameter" persistable="0" isFixedValue="0" quantityType="Parameter" negativeValuesAllowed="1" isDefault="1" value="0.0124">
                                    <ValueOrigin id="22" source="Publication" description="Rodgers T, Rowland M. Physiologically based pharmacokinetic modelling 2: predicting the tissue distribution of acids, very weak bases, neutrals and zwitterions. J Pharm Sci. 2006 Jun;95(6):1238-57 https://doi.org/10.1002/jps.20502" />
                                    <Info min="0" max="1" flag="122" seq="581" ref="0" bb="32" group="92" />
                                  </Parameter>
                                  <Parameter id="ldSnKTic_EW3a7TSofT7JA" name="Vf (neutral phospholipid, plasma)-WS" description="Fractional cell volume content of neutral phospholipid used in the partition coefficient calculation method 'Schmitt'" icon="Parameter" persistable="0" isFixedValue="0" quantityType="Parameter" negativeValuesAllowed="1" isDefault="1" value="0.0182">
                                    <Info min="0" max="1" flag="122" seq="581" ref="0" bb="32" group="95" />
                                  </Parameter>
                                  <Parameter id="yJmgbOzkIEqpetf2wTvnpg" name="Vf (extracellular water)-RR" description="Fractional tissue volume content of extracellular water used in the partition coefficient calculation method 'Rodgers and Rowland'" icon="Parameter" persistable="0" isFixedValue="0" quantityType="Parameter" negativeValuesAllowed="1" isDefault="1" value="0.282">
                                    <ValueOrigin id="21" source="Publication" description="Rodgers T, Leahy D, Rowland M. Physiologically based pharmacokinetic modeling 1: predicting the tissue distribution of moderate-to-strong bases. J Pharm Sci. 2005 Jun;94(6):1259-76. https://doi.org/10.1002/jps.20322" />
                                    <Info min="0" max="1" flag="122" seq="582" ref="0" bb="32" group="92" />
                                  </Parameter>
                                  <Parameter id="c_Gal6_wBkaH-_aGCiaDUg" name="Vf (protein)-WS" description="Fractional tissue volume content of protein used in the partition coefficient calculation method 'Schmitt'" icon="Parameter" persistable="0" isFixedValue="0" quantityType="Parameter" negativeValuesAllowed="1" isDefault="1" value="0.15">
                                    <Info min="0" max="1" flag="122" seq="582" ref="0" bb="32" group="95" />
                                  </Parameter>
                                  <Parameter id="yEZdyFAVcEGFLdNhIk5o1g" name="Vf (intracellular water)-RR" description="Fractional tissue volume content of intracellular water used in the partition coefficient calculation method 'Rodgers and Rowland'" icon="Parameter" persistable="0" isFixedValue="0" quantityType="Parameter" negativeValuesAllowed="1" isDefault="1" value="0.456">
                                    <ValueOrigin id="22" source="Publication" description="Rodgers T, Rowland M. Physiologically based pharmacokinetic modelling 2: predicting the tissue distribution of acids, very weak bases, neutrals and zwitterions. J Pharm Sci. 2006 Jun;95(6):1238-57 https://doi.org/10.1002/jps.20502" />
                                    <Info min="0" max="1" flag="122" seq="583" ref="0" bb="32" group="92" />
                                  </Parameter>
                                  <Parameter id="F4ZaSC63A06O5NX7GV9d_g" name="Vf (water)-WS" description="Fractional tissue volume content of water used in the partition coefficient calculation method 'Schmitt'" icon="Parameter" persistable="0" isFixedValue="0" quantityType="Parameter" negativeValuesAllowed="1" isDefault="1" value="0.78">
                                    <Info min="0" max="1" flag="122" seq="583" ref="0" bb="32" group="95" />
                                  </Parameter>
                                  <Parameter id="TeXZdHrjgEqvuyEYBFg_cA" name="Acidic phospholipids [mg/g] - RR" description="Concentration of acidic phospholipids in tissue [mg/g] used in the partition coefficient calculation method 'Rodgers and Rowland'" icon="Parameter" persistable="0" isFixedValue="0" quantityType="Parameter" negativeValuesAllowed="1" isDefault="1" value="2.41">
                                    <ValueOrigin id="21" source="Publication" description="Rodgers T, Leahy D, Rowland M. Physiologically based pharmacokinetic modeling 1: predicting the tissue distribution of moderate-to-strong bases. J Pharm Sci. 2005 Jun;94(6):1259-76. https://doi.org/10.1002/jps.20322" />
                                    <Info min="0" max="1000" flag="122" seq="584" ref="0" bb="32" group="92" />
                                  </Parameter>
                                  <Parameter id="7-lqY3P44kiH4NuxKsVJOw" name="Vf (acidic phospholipids)-WS" description="Fractional cell volume content of acidic phospholipids used in the partition coefficient calculation method 'Schmitt'" icon="Parameter" persistable="0" isFixedValue="0" quantityType="Parameter" negativeValuesAllowed="1" isDefault="1" value="0.0035">
                                    <Info min="0" max="1" flag="122" seq="584" ref="0" bb="32" group="95" />
                                  </Parameter>
                                  <Container id="gG3HwHfqKE-AHAENiZTlng" name="Plasma" description="Plasma" icon="Plasma" mode="Physical" containerType="Compartment">
                                    <Tags>
                                      <Tag value="Caecum" />
                                      <Tag value="LargeIntestineSegment" />
                                      <Tag value="Mucosa" />
                                    </Tags>
                                    <Children>
                                      <Parameter id="eJyvAJJOc0iNgFB4FoYGEA" name="Volume" description="Volume of organ or compartment" icon="Parameter" persistable="0" isFixedValue="0" dim="Volume" quantityType="Parameter" negativeValuesAllowed="1" formula="QwiHd6l5sUKAZR6_Wo6rXA" isDefault="1" displayUnit="l">
                                        <ValueOrigin id="35" source="Publication" description="Willmann S, Lippert J, Sevestre M, Solodenko J, Fois F, Schmitt W. PK-Sim®: a physiologically based pharmacokinetic ‘whole-body’ model. Biosilico. 2003; 1 (4): 121-124. http://dx.doi.org/10.1016/S1478-5382%2803%2902342-4" />
                                        <Info min="0" flag="62" seq="116" ref="0" bb="2" group="126" />
                                      </Parameter>
                                      <Container id="qOlyh5hIX0-DUmfuMBNDoQ" name="MoleculeProperties" description="Molecule dependent properties" mode="Logical" containerType="Molecule">
                                        <Children>
                                          <Parameter id="oGP9v0DYr0ill7H9NcrFcA" name="Ontogeny factor" description="Ontogeny factor" icon="Parameter" persistable="0" isFixedValue="0" quantityType="Parameter" negativeValuesAllowed="1" formula="_1eBSuq0lUyzWritnpJyjg" isDefault="1">
                                            <Info min="0" flag="52" seq="1" ref="0" bb="2" group="142" />
                                          </Parameter>
                                          <Parameter id="8dyt-IZ3v0mw_leNsvnJhQ" name="Partition coefficient (water/container)" description="Partition coefficient Water / Container (will be mapped to concrete container in the simulation)" icon="Parameter" persistable="0" isFixedValue="0" quantityType="Parameter" negativeValuesAllowed="1" formula="Lp__QHsUbECSrCuOh6C_yA" isDefault="1">
                                            <Info min="0" flag="52" seq="1" ref="0" bb="2" group="67" />
                                          </Parameter>
                                          <Parameter id="zuy6YgP4kkaaNEJNgTWo-A" name="t1/2" description="Half-life of drug release" icon="Parameter" persistable="0" isFixedValue="0" dim="Time" quantityType="Parameter" negativeValuesAllowed="1" formula="CO3FDdANdkiBi9A6XOWaBA" isDefault="1" displayUnit="h">
                                            <Info min="0" flag="38" seq="1" ref="0" bb="2" group="91" />
                                          </Parameter>
                                        </Children>
                                      </Container>
                                    </Children>
                                  </Container>
                                  <Container id="V9EYTaKovEus-jwcBw_pXg" name="BloodCells" description="Blood Cells" icon="BloodCells" mode="Physical" containerType="Compartment">
                                    <Tags>
                                      <Tag value="Caecum" />
                                      <Tag value="LargeIntestineSegment" />
                                      <Tag value="Mucosa" />
                                    </Tags>
                                    <Children>
                                      <Parameter id="NCGRXrrEckmvAmI8vciCkA" name="Volume" description="Volume of organ or compartment" icon="Parameter" persistable="0" isFixedValue="0" dim="Volume" quantityType="Parameter" negativeValuesAllowed="1" formula="D2SYSQWxRUmByQpfp1mvpA" isDefault="1" displayUnit="l">
                                        <ValueOrigin id="35" source="Publication" description="Willmann S, Lippert J, Sevestre M, Solodenko J, Fois F, Schmitt W. PK-Sim®: a physiologically based pharmacokinetic ‘whole-body’ model. Biosilico. 2003; 1 (4): 121-124. http://dx.doi.org/10.1016/S1478-5382%2803%2902342-4" />
                                        <Info min="0" flag="62" seq="116" ref="0" bb="2" group="121" />
                                      </Parameter>
                                      <Container id="Ovb88sLctEu3WSJQ5_1F3Q" name="MoleculeProperties" description="Molecule dependent properties" mode="Logical" containerType="Molecule">
                                        <Children>
                                          <Parameter id="bqbVfdP4cEmfmSWj0eHMsg" name="Ontogeny factor" description="Ontogeny factor" icon="Parameter" persistable="0" isFixedValue="0" quantityType="Parameter" negativeValuesAllowed="1" formula="_1eBSuq0lUyzWritnpJyjg" isDefault="1">
                                            <Info min="0" flag="52" seq="1" ref="0" bb="2" group="142" />
                                          </Parameter>
                                          <Parameter id="7oBflyYDQ0a1ur9b4CgRRQ" name="Partition coefficient (water/container)" description="Partition coefficient Water / Container (will be mapped to concrete container in the simulation)" icon="Parameter" persistable="0" isFixedValue="0" quantityType="Parameter" negativeValuesAllowed="1" formula="Vravc3OyFEq4bUPcX8MO9g" isDefault="1">
                                            <Info min="0" flag="52" seq="1" ref="0" bb="2" group="67" />
                                          </Parameter>
                                          <Parameter id="m8CSbFnBdEKHhCtyRynJoQ" name="t1/2" description="Half-life of drug release" icon="Parameter" persistable="0" isFixedValue="0" dim="Time" quantityType="Parameter" negativeValuesAllowed="1" formula="CO3FDdANdkiBi9A6XOWaBA" isDefault="1" displayUnit="h">
                                            <Info min="0" flag="38" seq="1" ref="0" bb="2" group="91" />
                                          </Parameter>
                                        </Children>
                                      </Container>
                                    </Children>
                                  </Container>
                                  <Container id="7xY4ByF0XkCkXWrlQyw-Iw" name="Interstitial" description="Interstitial" icon="Interstitial" mode="Physical" containerType="Compartment">
                                    <Tags>
                                      <Tag value="Caecum" />
                                      <Tag value="LargeIntestineSegment" />
                                      <Tag value="Mucosa" />
                                    </Tags>
                                    <Children>
                                      <Parameter id="HCrc08V3aU2An6Z-e11XzQ" name="Volume" description="Volume of organ or compartment" icon="Parameter" persistable="0" isFixedValue="0" dim="Volume" quantityType="Parameter" negativeValuesAllowed="1" formula="EoGrjqqf3E6VC_Cn0T7J-g" isDefault="1" displayUnit="l">
                                        <ValueOrigin id="35" source="Publication" description="Willmann S, Lippert J, Sevestre M, Solodenko J, Fois F, Schmitt W. PK-Sim®: a physiologically based pharmacokinetic ‘whole-body’ model. Biosilico. 2003; 1 (4): 121-124. http://dx.doi.org/10.1016/S1478-5382%2803%2902342-4" />
                                        <Info min="0" flag="62" seq="116" ref="0" bb="2" group="124" />
                                      </Parameter>
                                      <Parameter id="w6LskGx26UCw6ZKYXDL9YA" name="pH" description="pH" icon="Parameter" persistable="0" isFixedValue="0" quantityType="Parameter" negativeValuesAllowed="1" formula="KDRHOCCBpEioKg7SvRMDIQ" isDefault="1">
                                        <Tags>
                                          <Tag value="Caecum" />
                                          <Tag value="LargeIntestineSegment" />
                                          <Tag value="Mucosa" />
                                        </Tags>
                                        <Info min="0" max="14" flag="122" seq="350" ref="0" bb="32" group="84" />
                                      </Parameter>
                                      <Container id="Ro4UrYjuQEu9OVnHWqJqHg" name="MoleculeProperties" description="Molecule dependent properties" mode="Logical" containerType="Molecule">
                                        <Children>
                                          <Parameter id="3gGP1E9nnku5SfvtlnssRg" name="Ontogeny factor" description="Ontogeny factor" icon="Parameter" persistable="0" isFixedValue="0" quantityType="Parameter" negativeValuesAllowed="1" formula="_1eBSuq0lUyzWritnpJyjg" isDefault="1">
                                            <Info min="0" flag="52" seq="1" ref="0" bb="2" group="142" />
                                          </Parameter>
                                          <Parameter id="pk_v6uM9HkGDidh67tqBoQ" name="Partition coefficient (water/container)" description="Partition coefficient Water / Container (will be mapped to concrete container in the simulation)" icon="Parameter" persistable="0" isFixedValue="0" quantityType="Parameter" negativeValuesAllowed="1" formula="8c0u3KIDRUaXRt14yZ_KRw" isDefault="1">
                                            <Info min="0" flag="52" seq="1" ref="0" bb="2" group="67" />
                                          </Parameter>
                                          <Parameter id="hOfNlTYJGUeI-u3bk54O2A" name="t1/2" description="Half-life of drug release" icon="Parameter" persistable="0" isFixedValue="0" dim="Time" quantityType="Parameter" negativeValuesAllowed="1" formula="CO3FDdANdkiBi9A6XOWaBA" isDefault="1" displayUnit="h">
                                            <Info min="0" flag="38" seq="1" ref="0" bb="2" group="91" />
                                          </Parameter>
                                        </Children>
                                      </Container>
                                    </Children>
                                  </Container>
                                  <Container id="vQgVtvGbsUO2SC_uDjRCRA" name="Intracellular" description="Intracellular" icon="Intracellular" mode="Physical" containerType="Compartment">
                                    <Tags>
                                      <Tag value="Caecum" />
                                      <Tag value="IntestinalSecretionSource" />
                                      <Tag value="LargeIntestineSegment" />
                                      <Tag value="Mucosa" />
                                    </Tags>
                                    <Children>
                                      <Parameter id="ZCksSuJAcE2FAY1c-xNvpQ" name="Volume" description="Volume of organ or compartment" icon="Parameter" persistable="0" isFixedValue="0" dim="Volume" quantityType="Parameter" negativeValuesAllowed="1" formula="tS4es43550i1Z071tAW4EA" isDefault="1" displayUnit="l">
                                        <ValueOrigin id="35" source="Publication" description="Willmann S, Lippert J, Sevestre M, Solodenko J, Fois F, Schmitt W. PK-Sim®: a physiologically based pharmacokinetic ‘whole-body’ model. Biosilico. 2003; 1 (4): 121-124. http://dx.doi.org/10.1016/S1478-5382%2803%2902342-4" />
                                        <Info min="0" flag="62" seq="116" ref="0" bb="2" group="125" />
                                      </Parameter>
                                      <Parameter id="7F8LUID-g02fxASWId8XIw" name="pH" description="pH" icon="Parameter" persistable="0" isFixedValue="0" quantityType="Parameter" negativeValuesAllowed="1" isDefault="1" value="7.3">
                                        <Tags>
                                          <Tag value="Caecum" />
                                          <Tag value="IntestinalSecretionSource" />
                                          <Tag value="LargeIntestineSegment" />
                                          <Tag value="Mucosa" />
                                        </Tags>
                                        <ValueOrigin id="28" source="Publication" description="Thelen K, Coboeken K, Willmann S, et al. Evolution of a detailed physiological model to simulate the gastrointestinal transit and absorption process in humans, Part 1:Oral solutions. J Pharm Sci. 2011 Dec;100(12):5324-45 https://doi.org/10.1002/jps.22726" />
                                        <Info min="0" max="14" flag="122" seq="350" ref="0" bb="32" group="83" />
                                      </Parameter>
                                      <Container id="Mq28JU_W3kecHaK4kA0VDA" name="MoleculeProperties" description="Molecule dependent properties" mode="Logical" containerType="Molecule">
                                        <Children>
                                          <Parameter id="Sm_L6fWz90aBxBsPp91Kzw" name="Ontogeny factor" description="Ontogeny factor" icon="Parameter" persistable="0" isFixedValue="0" quantityType="Parameter" negativeValuesAllowed="1" formula="_1eBSuq0lUyzWritnpJyjg" isDefault="1">
                                            <Info min="0" flag="52" seq="1" ref="0" bb="2" group="142" />
                                          </Parameter>
                                          <Parameter id="tSbyHlO-AEyM_s2bO5dzsg" name="Partition coefficient (water/container)" description="Partition coefficient Water / Container (will be mapped to concrete container in the simulation)" icon="Parameter" persistable="0" isFixedValue="0" quantityType="Parameter" negativeValuesAllowed="1" formula="_hBe1paYeU-7yu0D-SvvPQ" isDefault="1">
                                            <Info min="0" flag="52" seq="1" ref="0" bb="2" group="67" />
                                          </Parameter>
                                          <Parameter id="JmFyBffU0kCac4Xf5N9QjA" name="t1/2" description="Half-life of drug release" icon="Parameter" persistable="0" isFixedValue="0" dim="Time" quantityType="Parameter" negativeValuesAllowed="1" formula="CO3FDdANdkiBi9A6XOWaBA" isDefault="1" displayUnit="h">
                                            <Info min="0" flag="38" seq="1" ref="0" bb="2" group="91" />
                                          </Parameter>
                                        </Children>
                                      </Container>
                                    </Children>
                                  </Container>
                                  <Container id="0FKimCd7lEi_ku80We5hpg" name="MoleculeProperties" description="Molecule dependent properties" mode="Logical" containerType="Molecule" />
                                </Children>
                              </Container>
                              <Container id="E09CDurp2kW_PNBbyKhKDA" name="ColonAscendens" description="Colon Ascendens" icon="ColonAscendens" mode="Logical" containerType="Compartment">
                                <Children>
                                  <Parameter id="R3B1UM2_tEKu0iBOCooJDg" name="Fraction endosomal" description="Fraction of endosomal space in vascular endothelium" icon="Parameter" persistable="0" isFixedValue="0" dim="Fraction" quantityType="Parameter" negativeValuesAllowed="1" formula="jiThid7Lk0KZEZ8L7HX5qA" isDefault="1">
                                    <ValueOrigin id="26" source="Publication" description="Niederalt, C., Kuepfer, L., Solodenko, J. et al. J Pharmacokinet Pharmacodyn (2017). https://doi.org/10.1007/s10928-017-9559-4" />
                                    <Info min="0" max="1" flag="54" seq="1" ref="0" bb="32" group="29" />
                                  </Parameter>
                                  <Parameter id="O8WCdMHBP0SzYQrDLyOAQA" name="Weight (tissue)" description="Weight of organ or compartment" icon="Parameter" persistable="0" isFixedValue="0" dim="Mass" quantityType="Parameter" negativeValuesAllowed="1" formula="xtsTksDbJUSKn_fb09eDCw" isDefault="1" displayUnit="kg">
                                    <Info min="0" flag="54" seq="1" ref="0" bb="32" group="136" />
                                  </Parameter>
                                  <Parameter id="XYQyChNSLkmbyMlBuv-Qfg" name="Volume" description="Volume of organ or compartment" icon="Parameter" persistable="0" isFixedValue="0" dim="Volume" quantityType="Parameter" negativeValuesAllowed="1" formula="EFLlsBlalUuZtWrv784sNg" isDefault="1" displayUnit="l">
                                    <ValueOrigin id="28" source="Publication" description="Thelen K, Coboeken K, Willmann S, et al. Evolution of a detailed physiological model to simulate the gastrointestinal transit and absorption process in humans, Part 1:Oral solutions. J Pharm Sci. 2011 Dec;100(12):5324-45 https://doi.org/10.1002/jps.22726" />
                                    <Info min="0" flag="250" seq="26" ref="0" bb="32" group="65" />
                                  </Parameter>
                                  <Parameter id="kpsDYH3fQkSTo8R6zT0W3w" name="Fluid recirculation flow rate" description="Fluid recirculation flow rate between plasma and interstitial space" icon="Parameter" persistable="0" isFixedValue="0" dim="Flow" quantityType="Parameter" negativeValuesAllowed="1" formula="pfeSXMFbQ0S3HeFQEJZRyQ" isDefault="1" displayUnit="l/min">
                                    <ValueOrigin id="26" source="Publication" description="Niederalt, C., Kuepfer, L., Solodenko, J. et al. J Pharmacokinet Pharmacodyn (2017). https://doi.org/10.1007/s10928-017-9559-4" />
                                    <Info min="0" flag="122" seq="117" ref="0" bb="32" group="27" />
                                  </Parameter>
                                  <Parameter id="-_-VQxrPWEy9GsTZ3hUP_Q" name="Lymph flow rate" description="Lymph flow rate" icon="Parameter" persistable="0" isFixedValue="0" dim="Flow" quantityType="Parameter" negativeValuesAllowed="1" formula="p5KC93fEpUqMoOmiAk3OFg" isDefault="1" displayUnit="l/min">
                                    <ValueOrigin id="26" source="Publication" description="Niederalt, C., Kuepfer, L., Solodenko, J. et al. J Pharmacokinet Pharmacodyn (2017). https://doi.org/10.1007/s10928-017-9559-4" />
                                    <Info min="0" flag="122" seq="117" ref="0" bb="32" group="58" />
                                  </Parameter>
                                  <Parameter id="E74DxPXH3EOwx6It7Ed3jg" name="Volume (endothelium)" description="Volume of  vascular endothelium" icon="Parameter" persistable="0" isFixedValue="0" dim="Volume" quantityType="Parameter" negativeValuesAllowed="1" formula="msO6RrftB0e5vIIbTvPbnA" isDefault="1" displayUnit="l">
                                    <Info min="0" flag="62" seq="117" ref="0" bb="32" group="127" />
                                  </Parameter>
                                  <Parameter id="ddvTTjeb_UepMkUJaM0daA" name="Blood flow rate" description="Organ blood flow rate" icon="Parameter" persistable="0" isFixedValue="0" dim="Flow" quantityType="Parameter" negativeValuesAllowed="1" formula="11ed5PMkTU-pUZM57pD10Q" isDefault="1" displayUnit="l/min">
                                    <ValueOrigin id="28" source="Publication" description="Thelen K, Coboeken K, Willmann S, et al. Evolution of a detailed physiological model to simulate the gastrointestinal transit and absorption process in humans, Part 1:Oral solutions. J Pharm Sci. 2011 Dec;100(12):5324-45 https://doi.org/10.1002/jps.22726" />
                                    <Info min="0" flag="250" seq="306" ref="0" bb="32" group="5" />
                                  </Parameter>
                                  <Parameter id="Kb-SYS0JKU6BWS2ECg9cBA" name="Fraction intracellular" description="Fraction of intracellular space of the organ" icon="Parameter" persistable="0" isFixedValue="0" quantityType="Parameter" negativeValuesAllowed="1" formula="qiblTka7aUCgt_8NNSJufw" isDefault="1">
                                    <Info min="0" max="1" flag="62" seq="352" ref="0" bb="32" group="64" />
                                  </Parameter>
                                  <Parameter id="YFEJLSbXdU-KJsFCRJoCwg" name="Density (tissue)" description="Density of tissue" icon="Parameter" persistable="0" isFixedValue="0" dim="Density" quantityType="Parameter" negativeValuesAllowed="1" isDefault="1" value="1" displayUnit="g/cm³">
                                    <Info min="0" flag="38" seq="1" ref="0" bb="32" group="21" />
                                  </Parameter>
                                  <Parameter id="KH2HkentrUW-j8Hu9CGOkA" name="Fraction of blood for sampling" description="Fraction of blood for sampling observer" icon="Parameter" persistable="0" isFixedValue="0" quantityType="Parameter" negativeValuesAllowed="1" isDefault="1" value="1">
                                    <Info min="0" max="1" flag="58" seq="24" ref="0" bb="32" group="154" />
                                  </Parameter>
                                  <Parameter id="DJuYonpCKUCDQLEt-MdoPQ" name="Flow fraction via large pores" description="Fraction of fluid flow via large endothelial pores" icon="Parameter" persistable="0" isFixedValue="0" quantityType="Parameter" negativeValuesAllowed="1" isDefault="1" value="0.05">
                                    <ValueOrigin id="26" source="Publication" description="Niederalt, C., Kuepfer, L., Solodenko, J. et al. J Pharmacokinet Pharmacodyn (2017). https://doi.org/10.1007/s10928-017-9559-4" />
                                    <Info min="0" max="1" flag="122" seq="117" ref="0" bb="32" group="114" />
                                  </Parameter>
                                  <Parameter id="m76eB7mVu0GshRN6XxddOA" name="Hydraulic conductivity" description="Hydraulic conductivity of vascular endothelium" icon="Parameter" persistable="0" isFixedValue="0" dim="Hydraulic conductivity" quantityType="Parameter" negativeValuesAllowed="1" isDefault="1" value="1.86944444444444E-10" displayUnit="ml/min/N">
                                    <ValueOrigin id="26" source="Publication" description="Niederalt, C., Kuepfer, L., Solodenko, J. et al. J Pharmacokinet Pharmacodyn (2017). https://doi.org/10.1007/s10928-017-9559-4" />
                                    <Info min="0" flag="122" seq="117" ref="0" bb="32" group="115" />
                                  </Parameter>
                                  <Parameter id="6Yi0yXuXLE-nMXkfNwolbw" name="Radius (large pores)" description="Large endothelial pores radius" icon="Parameter" persistable="0" isFixedValue="0" dim="Length" quantityType="Parameter" negativeValuesAllowed="1" isDefault="1" value="2.5E-07" displayUnit="cm">
                                    <ValueOrigin id="26" source="Publication" description="Niederalt, C., Kuepfer, L., Solodenko, J. et al. J Pharmacokinet Pharmacodyn (2017). https://doi.org/10.1007/s10928-017-9559-4" />
                                    <Info min="0" flag="122" seq="117" ref="0" bb="32" group="55" />
                                  </Parameter>
                                  <Parameter id="WJr6qdGJYk2a5lEwjAjIyg" name="Radius (small pores)" description="Small endothelial pores radius" icon="Parameter" persistable="0" isFixedValue="0" dim="Length" quantityType="Parameter" negativeValuesAllowed="1" isDefault="1" value="4.5E-08" displayUnit="cm">
                                    <ValueOrigin id="26" source="Publication" description="Niederalt, C., Kuepfer, L., Solodenko, J. et al. J Pharmacokinet Pharmacodyn (2017). https://doi.org/10.1007/s10928-017-9559-4" />
                                    <Info min="0" flag="122" seq="117" ref="0" bb="32" group="99" />
                                  </Parameter>
                                  <Parameter id="VSo3AyujNUqS2klmg0HScA" name="Vf (lipid)" description="Fractional tissue volume content of lipid used in the partition coefficient calculation method 'PK-Sim Standard'" icon="Parameter" persistable="0" isFixedValue="0" quantityType="Parameter" negativeValuesAllowed="1" isDefault="1" value="0.06">
                                    <ValueOrigin id="42" source="Publication" description="ICRP, 2002. Basic Anatomical and Physiological Data for Use in Radiological Protection Reference Values. ICRP Publication 89. Ann. ICRP 32 (3-4). https://doi.org/10.1016/0146-6453(79)90123-4" />
                                    <Info min="0" max="1" flag="122" seq="351" ref="0" bb="32" group="85" />
                                  </Parameter>
                                  <Parameter id="1ZEZRTjVSEawjofsJQATMA" name="Vf (protein)" description="Fractional tissue volume content of protein used in the partition coefficient calculation method 'PK-Sim Standard'" icon="Parameter" persistable="0" isFixedValue="0" quantityType="Parameter" negativeValuesAllowed="1" isDefault="1" value="0.08">
                                    <ValueOrigin id="42" source="Publication" description="ICRP, 2002. Basic Anatomical and Physiological Data for Use in Radiological Protection Reference Values. ICRP Publication 89. Ann. ICRP 32 (3-4). https://doi.org/10.1016/0146-6453(79)90123-4" />
                                    <Info min="0" max="1" flag="122" seq="352" ref="0" bb="32" group="85" />
                                  </Parameter>
                                  <Parameter id="5UzP-L7w8kmFIG1zpvnT2g" name="Albumin ratio (tissue/plasma)" description="Ratio of albumin concentration found in tissue vs. plasma" icon="Parameter" persistable="0" isFixedValue="0" quantityType="Parameter" negativeValuesAllowed="1" isDefault="1" value="0.158">
                                    <ValueOrigin id="22" source="Publication" description="Rodgers T, Rowland M. Physiologically based pharmacokinetic modelling 2: predicting the tissue distribution of acids, very weak bases, neutrals and zwitterions. J Pharm Sci. 2006 Jun;95(6):1238-57 https://doi.org/10.1002/jps.20502" />
                                    <Info min="0" max="1" flag="122" seq="353" ref="0" bb="32" group="111" />
                                  </Parameter>
                                  <Parameter id="WLsBJdRqZkqS2Xuz2lwpsg" name="Albumin ratio (tissue/plasma)-PT" description="Ratio of albumin concentration found in tissue vs. plasma used in the partition coefficient calculation method 'Poulin and Theil'" icon="Parameter" persistable="0" isFixedValue="0" quantityType="Parameter" negativeValuesAllowed="1" isDefault="1" value="0.5">
                                    <ValueOrigin id="24" source="Publication" description="POULIN P, THEIL F. Prediction of Pharmacokinetics Prior to In Vivo Studies. 1. Mechanism-Based Prediction of Volume of Distribution. JOURNAL OF PHARMACEUTICAL SCIENCES, VOL. 91, NO. 1, JANUARY 2002" />
                                    <Info min="0" max="1" flag="122" seq="353" ref="0" bb="32" group="112" />
                                  </Parameter>
                                  <Parameter id="Fd1lKICr90OchrlmZbBXug" name="Lipoprotein ratio (tissue/plasma)" description="Ratio of lipoprotein concentration found in tissue vs. plasma" icon="Parameter" persistable="0" isFixedValue="0" quantityType="Parameter" negativeValuesAllowed="1" isDefault="1" value="0.141">
                                    <ValueOrigin id="22" source="Publication" description="Rodgers T, Rowland M. Physiologically based pharmacokinetic modelling 2: predicting the tissue distribution of acids, very weak bases, neutrals and zwitterions. J Pharm Sci. 2006 Jun;95(6):1238-57 https://doi.org/10.1002/jps.20502" />
                                    <Info min="0" max="1" flag="122" seq="353" ref="0" bb="32" group="113" />
                                  </Parameter>
                                  <Parameter id="ljpI8db62kmt2LLo-hHaXA" name="Vf (water)" description="Fractional tissue volume content of water used in the partition coefficient calculation method 'PK-Sim Standard'" icon="Parameter" persistable="0" isFixedValue="0" quantityType="Parameter" negativeValuesAllowed="1" isDefault="1" value="0.8">
                                    <ValueOrigin id="42" source="Publication" description="ICRP, 2002. Basic Anatomical and Physiological Data for Use in Radiological Protection Reference Values. ICRP Publication 89. Ann. ICRP 32 (3-4). https://doi.org/10.1016/0146-6453(79)90123-4" />
                                    <Info min="0" max="1" flag="122" seq="353" ref="0" bb="32" group="85" />
                                  </Parameter>
                                  <Parameter id="PRA5KKE9y0OszcBIaGtcqw" name="Vf (neutral lipid)-RR" description="Fractional cell volume content of neutral lipid used in the partition coefficient calculation method 'Rodgers and Rowland'" icon="Parameter" persistable="0" isFixedValue="0" quantityType="Parameter" negativeValuesAllowed="1" isDefault="1" value="0.0375">
                                    <ValueOrigin id="22" source="Publication" description="Rodgers T, Rowland M. Physiologically based pharmacokinetic modelling 2: predicting the tissue distribution of acids, very weak bases, neutrals and zwitterions. J Pharm Sci. 2006 Jun;95(6):1238-57 https://doi.org/10.1002/jps.20502" />
                                    <Info min="0" max="1" flag="122" seq="585" ref="0" bb="32" group="92" />
                                  </Parameter>
                                  <Parameter id="_iRc2H1QMkGF-fq0TD1OSw" name="Vf (neutral lipid)-WS" description="Fractional  cell volume content of neutral lipid used in the partition coefficient calculation method 'Schmitt'" icon="Parameter" persistable="0" isFixedValue="0" quantityType="Parameter" negativeValuesAllowed="1" isDefault="1" value="0.0483">
                                    <Info min="0" max="1" flag="122" seq="585" ref="0" bb="32" group="95" />
                                  </Parameter>
                                  <Parameter id="Z3dfYYBbKUa9muB41sTsjw" name="Vf (neutral phospholipid)-RR" description="Fractional cell volume content of neutral phospholipid used in the partition coefficient calculation method 'Rodgers and Rowland'" icon="Parameter" persistable="0" isFixedValue="0" quantityType="Parameter" negativeValuesAllowed="1" isDefault="1" value="0.0124">
                                    <ValueOrigin id="22" source="Publication" description="Rodgers T, Rowland M. Physiologically based pharmacokinetic modelling 2: predicting the tissue distribution of acids, very weak bases, neutrals and zwitterions. J Pharm Sci. 2006 Jun;95(6):1238-57 https://doi.org/10.1002/jps.20502" />
                                    <Info min="0" max="1" flag="122" seq="586" ref="0" bb="32" group="92" />
                                  </Parameter>
                                  <Parameter id="S1sD78unpk-a_C7Q9cGDyw" name="Vf (neutral phospholipid, plasma)-WS" description="Fractional cell volume content of neutral phospholipid used in the partition coefficient calculation method 'Schmitt'" icon="Parameter" persistable="0" isFixedValue="0" quantityType="Parameter" negativeValuesAllowed="1" isDefault="1" value="0.0182">
                                    <Info min="0" max="1" flag="122" seq="586" ref="0" bb="32" group="95" />
                                  </Parameter>
                                  <Parameter id="nXqATpFmVUu0g0kAQfWwgw" name="Vf (extracellular water)-RR" description="Fractional tissue volume content of extracellular water used in the partition coefficient calculation method 'Rodgers and Rowland'" icon="Parameter" persistable="0" isFixedValue="0" quantityType="Parameter" negativeValuesAllowed="1" isDefault="1" value="0.282">
                                    <ValueOrigin id="21" source="Publication" description="Rodgers T, Leahy D, Rowland M. Physiologically based pharmacokinetic modeling 1: predicting the tissue distribution of moderate-to-strong bases. J Pharm Sci. 2005 Jun;94(6):1259-76. https://doi.org/10.1002/jps.20322" />
                                    <Info min="0" max="1" flag="122" seq="587" ref="0" bb="32" group="92" />
                                  </Parameter>
                                  <Parameter id="DCkfkBWpek22TYV9Jj1Ipw" name="Vf (protein)-WS" description="Fractional tissue volume content of protein used in the partition coefficient calculation method 'Schmitt'" icon="Parameter" persistable="0" isFixedValue="0" quantityType="Parameter" negativeValuesAllowed="1" isDefault="1" value="0.15">
                                    <Info min="0" max="1" flag="122" seq="587" ref="0" bb="32" group="95" />
                                  </Parameter>
                                  <Parameter id="JfL5zOrmKE6I4mPm5BM3uA" name="Vf (intracellular water)-RR" description="Fractional tissue volume content of intracellular water used in the partition coefficient calculation method 'Rodgers and Rowland'" icon="Parameter" persistable="0" isFixedValue="0" quantityType="Parameter" negativeValuesAllowed="1" isDefault="1" value="0.456">
                                    <ValueOrigin id="22" source="Publication" description="Rodgers T, Rowland M. Physiologically based pharmacokinetic modelling 2: predicting the tissue distribution of acids, very weak bases, neutrals and zwitterions. J Pharm Sci. 2006 Jun;95(6):1238-57 https://doi.org/10.1002/jps.20502" />
                                    <Info min="0" max="1" flag="122" seq="588" ref="0" bb="32" group="92" />
                                  </Parameter>
                                  <Parameter id="EInjM59eUE-2L1rjDOMOzw" name="Vf (water)-WS" description="Fractional tissue volume content of water used in the partition coefficient calculation method 'Schmitt'" icon="Parameter" persistable="0" isFixedValue="0" quantityType="Parameter" negativeValuesAllowed="1" isDefault="1" value="0.78">
                                    <Info min="0" max="1" flag="122" seq="588" ref="0" bb="32" group="95" />
                                  </Parameter>
                                  <Parameter id="NzfgMd1gqkO5EW8sA2bbwQ" name="Acidic phospholipids [mg/g] - RR" description="Concentration of acidic phospholipids in tissue [mg/g] used in the partition coefficient calculation method 'Rodgers and Rowland'" icon="Parameter" persistable="0" isFixedValue="0" quantityType="Parameter" negativeValuesAllowed="1" isDefault="1" value="2.41">
                                    <ValueOrigin id="21" source="Publication" description="Rodgers T, Leahy D, Rowland M. Physiologically based pharmacokinetic modeling 1: predicting the tissue distribution of moderate-to-strong bases. J Pharm Sci. 2005 Jun;94(6):1259-76. https://doi.org/10.1002/jps.20322" />
                                    <Info min="0" max="1000" flag="122" seq="589" ref="0" bb="32" group="92" />
                                  </Parameter>
                                  <Parameter id="J-O3GkFndke2bA72dDmFjw" name="Vf (acidic phospholipids)-WS" description="Fractional cell volume content of acidic phospholipids used in the partition coefficient calculation method 'Schmitt'" icon="Parameter" persistable="0" isFixedValue="0" quantityType="Parameter" negativeValuesAllowed="1" isDefault="1" value="0.0035">
                                    <Info min="0" max="1" flag="122" seq="589" ref="0" bb="32" group="95" />
                                  </Parameter>
                                  <Container id="6A2I5bg7HEeEnsZiWsxSdw" name="Plasma" description="Plasma" icon="Plasma" mode="Physical" containerType="Compartment">
                                    <Tags>
                                      <Tag value="ColonAscendens" />
                                      <Tag value="LargeIntestineSegment" />
                                      <Tag value="Mucosa" />
                                    </Tags>
                                    <Children>
                                      <Parameter id="kpKfpKXt3E-VXYfdoB3pHw" name="Volume" description="Volume of organ or compartment" icon="Parameter" persistable="0" isFixedValue="0" dim="Volume" quantityType="Parameter" negativeValuesAllowed="1" formula="QwiHd6l5sUKAZR6_Wo6rXA" isDefault="1" displayUnit="l">
                                        <ValueOrigin id="35" source="Publication" description="Willmann S, Lippert J, Sevestre M, Solodenko J, Fois F, Schmitt W. PK-Sim®: a physiologically based pharmacokinetic ‘whole-body’ model. Biosilico. 2003; 1 (4): 121-124. http://dx.doi.org/10.1016/S1478-5382%2803%2902342-4" />
                                        <Info min="0" flag="62" seq="117" ref="0" bb="2" group="126" />
                                      </Parameter>
                                      <Container id="KZNt8mO8YkuxLbLeYBuHpA" name="MoleculeProperties" description="Molecule dependent properties" mode="Logical" containerType="Molecule">
                                        <Children>
                                          <Parameter id="uwPkzGrC1kmBbTlPejTczg" name="Ontogeny factor" description="Ontogeny factor" icon="Parameter" persistable="0" isFixedValue="0" quantityType="Parameter" negativeValuesAllowed="1" formula="_1eBSuq0lUyzWritnpJyjg" isDefault="1">
                                            <Info min="0" flag="52" seq="1" ref="0" bb="2" group="142" />
                                          </Parameter>
                                          <Parameter id="ZFfxp_MltEuwdlMygE-ViQ" name="Partition coefficient (water/container)" description="Partition coefficient Water / Container (will be mapped to concrete container in the simulation)" icon="Parameter" persistable="0" isFixedValue="0" quantityType="Parameter" negativeValuesAllowed="1" formula="Lp__QHsUbECSrCuOh6C_yA" isDefault="1">
                                            <Info min="0" flag="52" seq="1" ref="0" bb="2" group="67" />
                                          </Parameter>
                                          <Parameter id="AX9-ifm-6UyH9Y7x4yNVsw" name="t1/2" description="Half-life of drug release" icon="Parameter" persistable="0" isFixedValue="0" dim="Time" quantityType="Parameter" negativeValuesAllowed="1" formula="CO3FDdANdkiBi9A6XOWaBA" isDefault="1" displayUnit="h">
                                            <Info min="0" flag="38" seq="1" ref="0" bb="2" group="91" />
                                          </Parameter>
                                        </Children>
                                      </Container>
                                    </Children>
                                  </Container>
                                  <Container id="UpxiCu2yjEKp7H-vXMZ9cA" name="BloodCells" description="Blood Cells" icon="BloodCells" mode="Physical" containerType="Compartment">
                                    <Tags>
                                      <Tag value="ColonAscendens" />
                                      <Tag value="LargeIntestineSegment" />
                                      <Tag value="Mucosa" />
                                    </Tags>
                                    <Children>
                                      <Parameter id="MPLtxpv4u0iYtJWh8B8lmQ" name="Volume" description="Volume of organ or compartment" icon="Parameter" persistable="0" isFixedValue="0" dim="Volume" quantityType="Parameter" negativeValuesAllowed="1" formula="D2SYSQWxRUmByQpfp1mvpA" isDefault="1" displayUnit="l">
                                        <ValueOrigin id="35" source="Publication" description="Willmann S, Lippert J, Sevestre M, Solodenko J, Fois F, Schmitt W. PK-Sim®: a physiologically based pharmacokinetic ‘whole-body’ model. Biosilico. 2003; 1 (4): 121-124. http://dx.doi.org/10.1016/S1478-5382%2803%2902342-4" />
                                        <Info min="0" flag="62" seq="117" ref="0" bb="2" group="121" />
                                      </Parameter>
                                      <Container id="1ntPY5ei2U-1cQ4-wTV_Ew" name="MoleculeProperties" description="Molecule dependent properties" mode="Logical" containerType="Molecule">
                                        <Children>
                                          <Parameter id="0pKCRcVRX0Gl85qQehhhrA" name="Ontogeny factor" description="Ontogeny factor" icon="Parameter" persistable="0" isFixedValue="0" quantityType="Parameter" negativeValuesAllowed="1" formula="_1eBSuq0lUyzWritnpJyjg" isDefault="1">
                                            <Info min="0" flag="52" seq="1" ref="0" bb="2" group="142" />
                                          </Parameter>
                                          <Parameter id="3iZ9GETThkqnTVhIBHev7Q" name="Partition coefficient (water/container)" description="Partition coefficient Water / Container (will be mapped to concrete container in the simulation)" icon="Parameter" persistable="0" isFixedValue="0" quantityType="Parameter" negativeValuesAllowed="1" formula="Vravc3OyFEq4bUPcX8MO9g" isDefault="1">
                                            <Info min="0" flag="52" seq="1" ref="0" bb="2" group="67" />
                                          </Parameter>
                                          <Parameter id="-FwflmCigEONcBGOfVa-mg" name="t1/2" description="Half-life of drug release" icon="Parameter" persistable="0" isFixedValue="0" dim="Time" quantityType="Parameter" negativeValuesAllowed="1" formula="CO3FDdANdkiBi9A6XOWaBA" isDefault="1" displayUnit="h">
                                            <Info min="0" flag="38" seq="1" ref="0" bb="2" group="91" />
                                          </Parameter>
                                        </Children>
                                      </Container>
                                    </Children>
                                  </Container>
                                  <Container id="CrcImpf8zEugwbewAmsDrg" name="Interstitial" description="Interstitial" icon="Interstitial" mode="Physical" containerType="Compartment">
                                    <Tags>
                                      <Tag value="ColonAscendens" />
                                      <Tag value="LargeIntestineSegment" />
                                      <Tag value="Mucosa" />
                                    </Tags>
                                    <Children>
                                      <Parameter id="Y49DbXq71UmCHpv8wIcl9w" name="Volume" description="Volume of organ or compartment" icon="Parameter" persistable="0" isFixedValue="0" dim="Volume" quantityType="Parameter" negativeValuesAllowed="1" formula="EoGrjqqf3E6VC_Cn0T7J-g" isDefault="1" displayUnit="l">
                                        <ValueOrigin id="35" source="Publication" description="Willmann S, Lippert J, Sevestre M, Solodenko J, Fois F, Schmitt W. PK-Sim®: a physiologically based pharmacokinetic ‘whole-body’ model. Biosilico. 2003; 1 (4): 121-124. http://dx.doi.org/10.1016/S1478-5382%2803%2902342-4" />
                                        <Info min="0" flag="62" seq="117" ref="0" bb="2" group="124" />
                                      </Parameter>
                                      <Parameter id="S2a-1Jvc1US6bOT3js4WzA" name="pH" description="pH" icon="Parameter" persistable="0" isFixedValue="0" quantityType="Parameter" negativeValuesAllowed="1" formula="KDRHOCCBpEioKg7SvRMDIQ" isDefault="1">
                                        <Tags>
                                          <Tag value="ColonAscendens" />
                                          <Tag value="LargeIntestineSegment" />
                                          <Tag value="Mucosa" />
                                        </Tags>
                                        <Info min="0" max="14" flag="122" seq="353" ref="0" bb="32" group="84" />
                                      </Parameter>
                                      <Container id="3QfnBkY1k0CpsYmeETYe3w" name="MoleculeProperties" description="Molecule dependent properties" mode="Logical" containerType="Molecule">
                                        <Children>
                                          <Parameter id="RsUilReNW06Q3K4QyIZktw" name="Ontogeny factor" description="Ontogeny factor" icon="Parameter" persistable="0" isFixedValue="0" quantityType="Parameter" negativeValuesAllowed="1" formula="_1eBSuq0lUyzWritnpJyjg" isDefault="1">
                                            <Info min="0" flag="52" seq="1" ref="0" bb="2" group="142" />
                                          </Parameter>
                                          <Parameter id="9bev71EPCkONZs27pcfaRw" name="Partition coefficient (water/container)" description="Partition coefficient Water / Container (will be mapped to concrete container in the simulation)" icon="Parameter" persistable="0" isFixedValue="0" quantityType="Parameter" negativeValuesAllowed="1" formula="8c0u3KIDRUaXRt14yZ_KRw" isDefault="1">
                                            <Info min="0" flag="52" seq="1" ref="0" bb="2" group="67" />
                                          </Parameter>
                                          <Parameter id="6rnsymqw2kKGbE9CjIiJ8w" name="t1/2" description="Half-life of drug release" icon="Parameter" persistable="0" isFixedValue="0" dim="Time" quantityType="Parameter" negativeValuesAllowed="1" formula="CO3FDdANdkiBi9A6XOWaBA" isDefault="1" displayUnit="h">
                                            <Info min="0" flag="38" seq="1" ref="0" bb="2" group="91" />
                                          </Parameter>
                                        </Children>
                                      </Container>
                                    </Children>
                                  </Container>
                                  <Container id="xCbitYvQAUiPXeyF8CaKZw" name="Intracellular" description="Intracellular" icon="Intracellular" mode="Physical" containerType="Compartment">
                                    <Tags>
                                      <Tag value="ColonAscendens" />
                                      <Tag value="IntestinalSecretionSource" />
                                      <Tag value="LargeIntestineSegment" />
                                      <Tag value="Mucosa" />
                                    </Tags>
                                    <Children>
                                      <Parameter id="soMxBe_JuEqKGlJKAx2jmw" name="Volume" description="Volume of organ or compartment" icon="Parameter" persistable="0" isFixedValue="0" dim="Volume" quantityType="Parameter" negativeValuesAllowed="1" formula="tS4es43550i1Z071tAW4EA" isDefault="1" displayUnit="l">
                                        <ValueOrigin id="35" source="Publication" description="Willmann S, Lippert J, Sevestre M, Solodenko J, Fois F, Schmitt W. PK-Sim®: a physiologically based pharmacokinetic ‘whole-body’ model. Biosilico. 2003; 1 (4): 121-124. http://dx.doi.org/10.1016/S1478-5382%2803%2902342-4" />
                                        <Info min="0" flag="62" seq="117" ref="0" bb="2" group="125" />
                                      </Parameter>
                                      <Parameter id="0tALtIChXkeLZmS1yXE9SA" name="pH" description="pH" icon="Parameter" persistable="0" isFixedValue="0" quantityType="Parameter" negativeValuesAllowed="1" isDefault="1" value="7.3">
                                        <Tags>
                                          <Tag value="ColonAscendens" />
                                          <Tag value="IntestinalSecretionSource" />
                                          <Tag value="LargeIntestineSegment" />
                                          <Tag value="Mucosa" />
                                        </Tags>
                                        <ValueOrigin id="28" source="Publication" description="Thelen K, Coboeken K, Willmann S, et al. Evolution of a detailed physiological model to simulate the gastrointestinal transit and absorption process in humans, Part 1:Oral solutions. J Pharm Sci. 2011 Dec;100(12):5324-45 https://doi.org/10.1002/jps.22726" />
                                        <Info min="0" max="14" flag="122" seq="353" ref="0" bb="32" group="83" />
                                      </Parameter>
                                      <Container id="DDGmaxlw-0WpIkiWp8_Csw" name="MoleculeProperties" description="Molecule dependent properties" mode="Logical" containerType="Molecule">
                                        <Children>
                                          <Parameter id="fCwrbM1EG0SWDNLNYBJRJw" name="Ontogeny factor" description="Ontogeny factor" icon="Parameter" persistable="0" isFixedValue="0" quantityType="Parameter" negativeValuesAllowed="1" formula="_1eBSuq0lUyzWritnpJyjg" isDefault="1">
                                            <Info min="0" flag="52" seq="1" ref="0" bb="2" group="142" />
                                          </Parameter>
                                          <Parameter id="4O-sUwMHtUeNclF0pDrawg" name="Partition coefficient (water/container)" description="Partition coefficient Water / Container (will be mapped to concrete container in the simulation)" icon="Parameter" persistable="0" isFixedValue="0" quantityType="Parameter" negativeValuesAllowed="1" formula="_hBe1paYeU-7yu0D-SvvPQ" isDefault="1">
                                            <Info min="0" flag="52" seq="1" ref="0" bb="2" group="67" />
                                          </Parameter>
                                          <Parameter id="Uwsr5Nj7-0qU4tF6jPLm8A" name="t1/2" description="Half-life of drug release" icon="Parameter" persistable="0" isFixedValue="0" dim="Time" quantityType="Parameter" negativeValuesAllowed="1" formula="CO3FDdANdkiBi9A6XOWaBA" isDefault="1" displayUnit="h">
                                            <Info min="0" flag="38" seq="1" ref="0" bb="2" group="91" />
                                          </Parameter>
                                        </Children>
                                      </Container>
                                    </Children>
                                  </Container>
                                  <Container id="t9UdZ2ZO5UuIxk_fbPZjbg" name="MoleculeProperties" description="Molecule dependent properties" mode="Logical" containerType="Molecule" />
                                </Children>
                              </Container>
                              <Container id="aeeSOBXAek-4UoEpD6sqLw" name="ColonTransversum" description="Colon Transversum" icon="ColonTransversum" mode="Logical" containerType="Compartment">
                                <Children>
                                  <Parameter id="Ut0QS6xnfEGFIAf0QtYwqg" name="Fraction endosomal" description="Fraction of endosomal space in vascular endothelium" icon="Parameter" persistable="0" isFixedValue="0" dim="Fraction" quantityType="Parameter" negativeValuesAllowed="1" formula="jiThid7Lk0KZEZ8L7HX5qA" isDefault="1">
                                    <ValueOrigin id="26" source="Publication" description="Niederalt, C., Kuepfer, L., Solodenko, J. et al. J Pharmacokinet Pharmacodyn (2017). https://doi.org/10.1007/s10928-017-9559-4" />
                                    <Info min="0" max="1" flag="54" seq="1" ref="0" bb="32" group="29" />
                                  </Parameter>
                                  <Parameter id="eA54VXgnq02s5PtHX-cmwA" name="Weight (tissue)" description="Weight of organ or compartment" icon="Parameter" persistable="0" isFixedValue="0" dim="Mass" quantityType="Parameter" negativeValuesAllowed="1" formula="xtsTksDbJUSKn_fb09eDCw" isDefault="1" displayUnit="kg">
                                    <Info min="0" flag="54" seq="1" ref="0" bb="32" group="136" />
                                  </Parameter>
                                  <Parameter id="uhqGp1OdT0q24gk3Vv3PwQ" name="Volume" description="Volume of organ or compartment" icon="Parameter" persistable="0" isFixedValue="0" dim="Volume" quantityType="Parameter" negativeValuesAllowed="1" formula="EFLlsBlalUuZtWrv784sNg" isDefault="1" displayUnit="l">
                                    <ValueOrigin id="28" source="Publication" description="Thelen K, Coboeken K, Willmann S, et al. Evolution of a detailed physiological model to simulate the gastrointestinal transit and absorption process in humans, Part 1:Oral solutions. J Pharm Sci. 2011 Dec;100(12):5324-45 https://doi.org/10.1002/jps.22726" />
                                    <Info min="0" flag="250" seq="27" ref="0" bb="32" group="65" />
                                  </Parameter>
                                  <Parameter id="fMksepdw1EC0RfwopRcu8g" name="Fluid recirculation flow rate" description="Fluid recirculation flow rate between plasma and interstitial space" icon="Parameter" persistable="0" isFixedValue="0" dim="Flow" quantityType="Parameter" negativeValuesAllowed="1" formula="pfeSXMFbQ0S3HeFQEJZRyQ" isDefault="1" displayUnit="l/min">
                                    <ValueOrigin id="26" source="Publication" description="Niederalt, C., Kuepfer, L., Solodenko, J. et al. J Pharmacokinet Pharmacodyn (2017). https://doi.org/10.1007/s10928-017-9559-4" />
                                    <Info min="0" flag="122" seq="118" ref="0" bb="32" group="27" />
                                  </Parameter>
                                  <Parameter id="pVxFrBwhhkmXZ8RgLda04A" name="Lymph flow rate" description="Lymph flow rate" icon="Parameter" persistable="0" isFixedValue="0" dim="Flow" quantityType="Parameter" negativeValuesAllowed="1" formula="p5KC93fEpUqMoOmiAk3OFg" isDefault="1" displayUnit="l/min">
                                    <ValueOrigin id="26" source="Publication" description="Niederalt, C., Kuepfer, L., Solodenko, J. et al. J Pharmacokinet Pharmacodyn (2017). https://doi.org/10.1007/s10928-017-9559-4" />
                                    <Info min="0" flag="122" seq="118" ref="0" bb="32" group="58" />
                                  </Parameter>
                                  <Parameter id="n18CdndWGUq5v_wHM07Iyw" name="Volume (endothelium)" description="Volume of  vascular endothelium" icon="Parameter" persistable="0" isFixedValue="0" dim="Volume" quantityType="Parameter" negativeValuesAllowed="1" formula="msO6RrftB0e5vIIbTvPbnA" isDefault="1" displayUnit="l">
                                    <Info min="0" flag="62" seq="118" ref="0" bb="32" group="127" />
                                  </Parameter>
                                  <Parameter id="eBZksuGMlUW1rW2O8QimDg" name="Blood flow rate" description="Organ blood flow rate" icon="Parameter" persistable="0" isFixedValue="0" dim="Flow" quantityType="Parameter" negativeValuesAllowed="1" formula="11ed5PMkTU-pUZM57pD10Q" isDefault="1" displayUnit="l/min">
                                    <ValueOrigin id="28" source="Publication" description="Thelen K, Coboeken K, Willmann S, et al. Evolution of a detailed physiological model to simulate the gastrointestinal transit and absorption process in humans, Part 1:Oral solutions. J Pharm Sci. 2011 Dec;100(12):5324-45 https://doi.org/10.1002/jps.22726" />
                                    <Info min="0" flag="250" seq="307" ref="0" bb="32" group="5" />
                                  </Parameter>
                                  <Parameter id="r0gGgyL5k0C0cQ3Q_67XwQ" name="Fraction intracellular" description="Fraction of intracellular space of the organ" icon="Parameter" persistable="0" isFixedValue="0" quantityType="Parameter" negativeValuesAllowed="1" formula="qiblTka7aUCgt_8NNSJufw" isDefault="1">
                                    <Info min="0" max="1" flag="62" seq="355" ref="0" bb="32" group="64" />
                                  </Parameter>
                                  <Parameter id="grYtPiGKZkCMxEZntlmn8A" name="Density (tissue)" description="Density of tissue" icon="Parameter" persistable="0" isFixedValue="0" dim="Density" quantityType="Parameter" negativeValuesAllowed="1" isDefault="1" value="1" displayUnit="g/cm³">
                                    <Info min="0" flag="38" seq="1" ref="0" bb="32" group="21" />
                                  </Parameter>
                                  <Parameter id="phzmEfxeZkqAI-xcSh9QCw" name="Fraction of blood for sampling" description="Fraction of blood for sampling observer" icon="Parameter" persistable="0" isFixedValue="0" quantityType="Parameter" negativeValuesAllowed="1" isDefault="1" value="1">
                                    <Info min="0" max="1" flag="58" seq="25" ref="0" bb="32" group="154" />
                                  </Parameter>
                                  <Parameter id="5GM6fwWD7EWwC4hk_fNaGA" name="Flow fraction via large pores" description="Fraction of fluid flow via large endothelial pores" icon="Parameter" persistable="0" isFixedValue="0" quantityType="Parameter" negativeValuesAllowed="1" isDefault="1" value="0.05">
                                    <ValueOrigin id="26" source="Publication" description="Niederalt, C., Kuepfer, L., Solodenko, J. et al. J Pharmacokinet Pharmacodyn (2017). https://doi.org/10.1007/s10928-017-9559-4" />
                                    <Info min="0" max="1" flag="122" seq="118" ref="0" bb="32" group="114" />
                                  </Parameter>
                                  <Parameter id="1dy3ASqnEUKBcCzEoq0bfA" name="Hydraulic conductivity" description="Hydraulic conductivity of vascular endothelium" icon="Parameter" persistable="0" isFixedValue="0" dim="Hydraulic conductivity" quantityType="Parameter" negativeValuesAllowed="1" isDefault="1" value="1.86944444444444E-10" displayUnit="ml/min/N">
                                    <ValueOrigin id="26" source="Publication" description="Niederalt, C., Kuepfer, L., Solodenko, J. et al. J Pharmacokinet Pharmacodyn (2017). https://doi.org/10.1007/s10928-017-9559-4" />
                                    <Info min="0" flag="122" seq="118" ref="0" bb="32" group="115" />
                                  </Parameter>
                                  <Parameter id="LlwHxV8lakm0_orQ6nhveQ" name="Radius (large pores)" description="Large endothelial pores radius" icon="Parameter" persistable="0" isFixedValue="0" dim="Length" quantityType="Parameter" negativeValuesAllowed="1" isDefault="1" value="2.5E-07" displayUnit="cm">
                                    <ValueOrigin id="26" source="Publication" description="Niederalt, C., Kuepfer, L., Solodenko, J. et al. J Pharmacokinet Pharmacodyn (2017). https://doi.org/10.1007/s10928-017-9559-4" />
                                    <Info min="0" flag="122" seq="118" ref="0" bb="32" group="55" />
                                  </Parameter>
                                  <Parameter id="EXI9ToO6MU-R3x0MEbmhBQ" name="Radius (small pores)" description="Small endothelial pores radius" icon="Parameter" persistable="0" isFixedValue="0" dim="Length" quantityType="Parameter" negativeValuesAllowed="1" isDefault="1" value="4.5E-08" displayUnit="cm">
                                    <ValueOrigin id="26" source="Publication" description="Niederalt, C., Kuepfer, L., Solodenko, J. et al. J Pharmacokinet Pharmacodyn (2017). https://doi.org/10.1007/s10928-017-9559-4" />
                                    <Info min="0" flag="122" seq="118" ref="0" bb="32" group="99" />
                                  </Parameter>
                                  <Parameter id="V3ENHTmEMESLddkWDnZUrw" name="Vf (lipid)" description="Fractional tissue volume content of lipid used in the partition coefficient calculation method 'PK-Sim Standard'" icon="Parameter" persistable="0" isFixedValue="0" quantityType="Parameter" negativeValuesAllowed="1" isDefault="1" value="0.06">
                                    <ValueOrigin id="42" source="Publication" description="ICRP, 2002. Basic Anatomical and Physiological Data for Use in Radiological Protection Reference Values. ICRP Publication 89. Ann. ICRP 32 (3-4). https://doi.org/10.1016/0146-6453(79)90123-4" />
                                    <Info min="0" max="1" flag="122" seq="354" ref="0" bb="32" group="85" />
                                  </Parameter>
                                  <Parameter id="rjCXZBv0aUmBvwjnX-2baQ" name="Vf (protein)" description="Fractional tissue volume content of protein used in the partition coefficient calculation method 'PK-Sim Standard'" icon="Parameter" persistable="0" isFixedValue="0" quantityType="Parameter" negativeValuesAllowed="1" isDefault="1" value="0.08">
                                    <ValueOrigin id="42" source="Publication" description="ICRP, 2002. Basic Anatomical and Physiological Data for Use in Radiological Protection Reference Values. ICRP Publication 89. Ann. ICRP 32 (3-4). https://doi.org/10.1016/0146-6453(79)90123-4" />
                                    <Info min="0" max="1" flag="122" seq="355" ref="0" bb="32" group="85" />
                                  </Parameter>
                                  <Parameter id="6k1D32xHMEyFept0AtnWsQ" name="Albumin ratio (tissue/plasma)" description="Ratio of albumin concentration found in tissue vs. plasma" icon="Parameter" persistable="0" isFixedValue="0" quantityType="Parameter" negativeValuesAllowed="1" isDefault="1" value="0.158">
                                    <ValueOrigin id="22" source="Publication" description="Rodgers T, Rowland M. Physiologically based pharmacokinetic modelling 2: predicting the tissue distribution of acids, very weak bases, neutrals and zwitterions. J Pharm Sci. 2006 Jun;95(6):1238-57 https://doi.org/10.1002/jps.20502" />
                                    <Info min="0" max="1" flag="122" seq="356" ref="0" bb="32" group="111" />
                                  </Parameter>
                                  <Parameter id="EtQL7BQf10iSKokk6rgzlA" name="Albumin ratio (tissue/plasma)-PT" description="Ratio of albumin concentration found in tissue vs. plasma used in the partition coefficient calculation method 'Poulin and Theil'" icon="Parameter" persistable="0" isFixedValue="0" quantityType="Parameter" negativeValuesAllowed="1" isDefault="1" value="0.5">
                                    <ValueOrigin id="24" source="Publication" description="POULIN P, THEIL F. Prediction of Pharmacokinetics Prior to In Vivo Studies. 1. Mechanism-Based Prediction of Volume of Distribution. JOURNAL OF PHARMACEUTICAL SCIENCES, VOL. 91, NO. 1, JANUARY 2002" />
                                    <Info min="0" max="1" flag="122" seq="356" ref="0" bb="32" group="112" />
                                  </Parameter>
                                  <Parameter id="oALaWwGNm0-eKlboBhiwtg" name="Lipoprotein ratio (tissue/plasma)" description="Ratio of lipoprotein concentration found in tissue vs. plasma" icon="Parameter" persistable="0" isFixedValue="0" quantityType="Parameter" negativeValuesAllowed="1" isDefault="1" value="0.141">
                                    <ValueOrigin id="22" source="Publication" description="Rodgers T, Rowland M. Physiologically based pharmacokinetic modelling 2: predicting the tissue distribution of acids, very weak bases, neutrals and zwitterions. J Pharm Sci. 2006 Jun;95(6):1238-57 https://doi.org/10.1002/jps.20502" />
                                    <Info min="0" max="1" flag="122" seq="356" ref="0" bb="32" group="113" />
                                  </Parameter>
                                  <Parameter id="wnQywGhmvUWAHT_wh7iW9Q" name="Vf (water)" description="Fractional tissue volume content of water used in the partition coefficient calculation method 'PK-Sim Standard'" icon="Parameter" persistable="0" isFixedValue="0" quantityType="Parameter" negativeValuesAllowed="1" isDefault="1" value="0.8">
                                    <ValueOrigin id="42" source="Publication" description="ICRP, 2002. Basic Anatomical and Physiological Data for Use in Radiological Protection Reference Values. ICRP Publication 89. Ann. ICRP 32 (3-4). https://doi.org/10.1016/0146-6453(79)90123-4" />
                                    <Info min="0" max="1" flag="122" seq="356" ref="0" bb="32" group="85" />
                                  </Parameter>
                                  <Parameter id="v1ApuEhAyUKWm83C8zkMCA" name="Vf (neutral lipid)-RR" description="Fractional cell volume content of neutral lipid used in the partition coefficient calculation method 'Rodgers and Rowland'" icon="Parameter" persistable="0" isFixedValue="0" quantityType="Parameter" negativeValuesAllowed="1" isDefault="1" value="0.0375">
                                    <ValueOrigin id="22" source="Publication" description="Rodgers T, Rowland M. Physiologically based pharmacokinetic modelling 2: predicting the tissue distribution of acids, very weak bases, neutrals and zwitterions. J Pharm Sci. 2006 Jun;95(6):1238-57 https://doi.org/10.1002/jps.20502" />
                                    <Info min="0" max="1" flag="122" seq="590" ref="0" bb="32" group="92" />
                                  </Parameter>
                                  <Parameter id="sTLOUMeusE-i7NOZ_Sw8vg" name="Vf (neutral lipid)-WS" description="Fractional  cell volume content of neutral lipid used in the partition coefficient calculation method 'Schmitt'" icon="Parameter" persistable="0" isFixedValue="0" quantityType="Parameter" negativeValuesAllowed="1" isDefault="1" value="0.0483">
                                    <Info min="0" max="1" flag="122" seq="590" ref="0" bb="32" group="95" />
                                  </Parameter>
                                  <Parameter id="yraX4IZDmEyC7ctdjyMIRg" name="Vf (neutral phospholipid)-RR" description="Fractional cell volume content of neutral phospholipid used in the partition coefficient calculation method 'Rodgers and Rowland'" icon="Parameter" persistable="0" isFixedValue="0" quantityType="Parameter" negativeValuesAllowed="1" isDefault="1" value="0.0124">
                                    <ValueOrigin id="22" source="Publication" description="Rodgers T, Rowland M. Physiologically based pharmacokinetic modelling 2: predicting the tissue distribution of acids, very weak bases, neutrals and zwitterions. J Pharm Sci. 2006 Jun;95(6):1238-57 https://doi.org/10.1002/jps.20502" />
                                    <Info min="0" max="1" flag="122" seq="591" ref="0" bb="32" group="92" />
                                  </Parameter>
                                  <Parameter id="7quCYICrnkiJMc8Qbw5nqA" name="Vf (neutral phospholipid, plasma)-WS" description="Fractional cell volume content of neutral phospholipid used in the partition coefficient calculation method 'Schmitt'" icon="Parameter" persistable="0" isFixedValue="0" quantityType="Parameter" negativeValuesAllowed="1" isDefault="1" value="0.0182">
                                    <Info min="0" max="1" flag="122" seq="591" ref="0" bb="32" group="95" />
                                  </Parameter>
                                  <Parameter id="sWjEGx1AokGRBNtoCobI5A" name="Vf (extracellular water)-RR" description="Fractional tissue volume content of extracellular water used in the partition coefficient calculation method 'Rodgers and Rowland'" icon="Parameter" persistable="0" isFixedValue="0" quantityType="Parameter" negativeValuesAllowed="1" isDefault="1" value="0.282">
                                    <ValueOrigin id="21" source="Publication" description="Rodgers T, Leahy D, Rowland M. Physiologically based pharmacokinetic modeling 1: predicting the tissue distribution of moderate-to-strong bases. J Pharm Sci. 2005 Jun;94(6):1259-76. https://doi.org/10.1002/jps.20322" />
                                    <Info min="0" max="1" flag="122" seq="592" ref="0" bb="32" group="92" />
                                  </Parameter>
                                  <Parameter id="r0ECbTFuFU6fekK_aj7sxg" name="Vf (protein)-WS" description="Fractional tissue volume content of protein used in the partition coefficient calculation method 'Schmitt'" icon="Parameter" persistable="0" isFixedValue="0" quantityType="Parameter" negativeValuesAllowed="1" isDefault="1" value="0.15">
                                    <Info min="0" max="1" flag="122" seq="592" ref="0" bb="32" group="95" />
                                  </Parameter>
                                  <Parameter id="pb_y9uqj00mcZiDS_--myg" name="Vf (intracellular water)-RR" description="Fractional tissue volume content of intracellular water used in the partition coefficient calculation method 'Rodgers and Rowland'" icon="Parameter" persistable="0" isFixedValue="0" quantityType="Parameter" negativeValuesAllowed="1" isDefault="1" value="0.456">
                                    <ValueOrigin id="22" source="Publication" description="Rodgers T, Rowland M. Physiologically based pharmacokinetic modelling 2: predicting the tissue distribution of acids, very weak bases, neutrals and zwitterions. J Pharm Sci. 2006 Jun;95(6):1238-57 https://doi.org/10.1002/jps.20502" />
                                    <Info min="0" max="1" flag="122" seq="593" ref="0" bb="32" group="92" />
                                  </Parameter>
                                  <Parameter id="-NEJaRu2nkGaEtIRsbS9Tw" name="Vf (water)-WS" description="Fractional tissue volume content of water used in the partition coefficient calculation method 'Schmitt'" icon="Parameter" persistable="0" isFixedValue="0" quantityType="Parameter" negativeValuesAllowed="1" isDefault="1" value="0.78">
                                    <Info min="0" max="1" flag="122" seq="593" ref="0" bb="32" group="95" />
                                  </Parameter>
                                  <Parameter id="RvUq2nv0W0KZPrB5Ta2DQA" name="Acidic phospholipids [mg/g] - RR" description="Concentration of acidic phospholipids in tissue [mg/g] used in the partition coefficient calculation method 'Rodgers and Rowland'" icon="Parameter" persistable="0" isFixedValue="0" quantityType="Parameter" negativeValuesAllowed="1" isDefault="1" value="2.41">
                                    <ValueOrigin id="21" source="Publication" description="Rodgers T, Leahy D, Rowland M. Physiologically based pharmacokinetic modeling 1: predicting the tissue distribution of moderate-to-strong bases. J Pharm Sci. 2005 Jun;94(6):1259-76. https://doi.org/10.1002/jps.20322" />
                                    <Info min="0" max="1000" flag="122" seq="594" ref="0" bb="32" group="92" />
                                  </Parameter>
                                  <Parameter id="yVHYZY1ggUa-9Qkzn2guMw" name="Vf (acidic phospholipids)-WS" description="Fractional cell volume content of acidic phospholipids used in the partition coefficient calculation method 'Schmitt'" icon="Parameter" persistable="0" isFixedValue="0" quantityType="Parameter" negativeValuesAllowed="1" isDefault="1" value="0.0035">
                                    <Info min="0" max="1" flag="122" seq="594" ref="0" bb="32" group="95" />
                                  </Parameter>
                                  <Container id="8HYRpOH6eEKpOeNGM-Y9XA" name="Plasma" description="Plasma" icon="Plasma" mode="Physical" containerType="Compartment">
                                    <Tags>
                                      <Tag value="ColonTransversum" />
                                      <Tag value="LargeIntestineSegment" />
                                      <Tag value="Mucosa" />
                                    </Tags>
                                    <Children>
                                      <Parameter id="6Ys9DgcsN0Ss3d7lmV--QA" name="Volume" description="Volume of organ or compartment" icon="Parameter" persistable="0" isFixedValue="0" dim="Volume" quantityType="Parameter" negativeValuesAllowed="1" formula="QwiHd6l5sUKAZR6_Wo6rXA" isDefault="1" displayUnit="l">
                                        <ValueOrigin id="35" source="Publication" description="Willmann S, Lippert J, Sevestre M, Solodenko J, Fois F, Schmitt W. PK-Sim®: a physiologically based pharmacokinetic ‘whole-body’ model. Biosilico. 2003; 1 (4): 121-124. http://dx.doi.org/10.1016/S1478-5382%2803%2902342-4" />
                                        <Info min="0" flag="62" seq="118" ref="0" bb="2" group="126" />
                                      </Parameter>
                                      <Container id="GVxcv-ZyM0uec0mJ_zvTHQ" name="MoleculeProperties" description="Molecule dependent properties" mode="Logical" containerType="Molecule">
                                        <Children>
                                          <Parameter id="NZXWCzXlIkykIdYszICCew" name="Ontogeny factor" description="Ontogeny factor" icon="Parameter" persistable="0" isFixedValue="0" quantityType="Parameter" negativeValuesAllowed="1" formula="_1eBSuq0lUyzWritnpJyjg" isDefault="1">
                                            <Info min="0" flag="52" seq="1" ref="0" bb="2" group="142" />
                                          </Parameter>
                                          <Parameter id="f-PCPm9iskK6GZBEsyBzvw" name="Partition coefficient (water/container)" description="Partition coefficient Water / Container (will be mapped to concrete container in the simulation)" icon="Parameter" persistable="0" isFixedValue="0" quantityType="Parameter" negativeValuesAllowed="1" formula="Lp__QHsUbECSrCuOh6C_yA" isDefault="1">
                                            <Info min="0" flag="52" seq="1" ref="0" bb="2" group="67" />
                                          </Parameter>
                                          <Parameter id="8NImxFwMek2-WYY8AvujMw" name="t1/2" description="Half-life of drug release" icon="Parameter" persistable="0" isFixedValue="0" dim="Time" quantityType="Parameter" negativeValuesAllowed="1" formula="CO3FDdANdkiBi9A6XOWaBA" isDefault="1" displayUnit="h">
                                            <Info min="0" flag="38" seq="1" ref="0" bb="2" group="91" />
                                          </Parameter>
                                        </Children>
                                      </Container>
                                    </Children>
                                  </Container>
                                  <Container id="IDc7SRynsEe6mwitRkAZwQ" name="BloodCells" description="Blood Cells" icon="BloodCells" mode="Physical" containerType="Compartment">
                                    <Tags>
                                      <Tag value="ColonTransversum" />
                                      <Tag value="LargeIntestineSegment" />
                                      <Tag value="Mucosa" />
                                    </Tags>
                                    <Children>
                                      <Parameter id="azXVoSUaZ0adVtHSQvO7Rw" name="Volume" description="Volume of organ or compartment" icon="Parameter" persistable="0" isFixedValue="0" dim="Volume" quantityType="Parameter" negativeValuesAllowed="1" formula="D2SYSQWxRUmByQpfp1mvpA" isDefault="1" displayUnit="l">
                                        <ValueOrigin id="35" source="Publication" description="Willmann S, Lippert J, Sevestre M, Solodenko J, Fois F, Schmitt W. PK-Sim®: a physiologically based pharmacokinetic ‘whole-body’ model. Biosilico. 2003; 1 (4): 121-124. http://dx.doi.org/10.1016/S1478-5382%2803%2902342-4" />
                                        <Info min="0" flag="62" seq="118" ref="0" bb="2" group="121" />
                                      </Parameter>
                                      <Container id="rv0x-JqIM0-X77SglJSU7A" name="MoleculeProperties" description="Molecule dependent properties" mode="Logical" containerType="Molecule">
                                        <Children>
                                          <Parameter id="zmpjGk6b3UWPew38bpoA2g" name="Ontogeny factor" description="Ontogeny factor" icon="Parameter" persistable="0" isFixedValue="0" quantityType="Parameter" negativeValuesAllowed="1" formula="_1eBSuq0lUyzWritnpJyjg" isDefault="1">
                                            <Info min="0" flag="52" seq="1" ref="0" bb="2" group="142" />
                                          </Parameter>
                                          <Parameter id="LvcE7ZreDECblTXc7MRa6Q" name="Partition coefficient (water/container)" description="Partition coefficient Water / Container (will be mapped to concrete container in the simulation)" icon="Parameter" persistable="0" isFixedValue="0" quantityType="Parameter" negativeValuesAllowed="1" formula="Vravc3OyFEq4bUPcX8MO9g" isDefault="1">
                                            <Info min="0" flag="52" seq="1" ref="0" bb="2" group="67" />
                                          </Parameter>
                                          <Parameter id="A8tuRq-xWEu7AQuEdDuvmg" name="t1/2" description="Half-life of drug release" icon="Parameter" persistable="0" isFixedValue="0" dim="Time" quantityType="Parameter" negativeValuesAllowed="1" formula="CO3FDdANdkiBi9A6XOWaBA" isDefault="1" displayUnit="h">
                                            <Info min="0" flag="38" seq="1" ref="0" bb="2" group="91" />
                                          </Parameter>
                                        </Children>
                                      </Container>
                                    </Children>
                                  </Container>
                                  <Container id="YSW9pHjJdEaimaYhHn6E5Q" name="Interstitial" description="Interstitial" icon="Interstitial" mode="Physical" containerType="Compartment">
                                    <Tags>
                                      <Tag value="ColonTransversum" />
                                      <Tag value="LargeIntestineSegment" />
                                      <Tag value="Mucosa" />
                                    </Tags>
                                    <Children>
                                      <Parameter id="CrmXUdGOBUGtewEHvk_zkA" name="Volume" description="Volume of organ or compartment" icon="Parameter" persistable="0" isFixedValue="0" dim="Volume" quantityType="Parameter" negativeValuesAllowed="1" formula="EoGrjqqf3E6VC_Cn0T7J-g" isDefault="1" displayUnit="l">
                                        <ValueOrigin id="35" source="Publication" description="Willmann S, Lippert J, Sevestre M, Solodenko J, Fois F, Schmitt W. PK-Sim®: a physiologically based pharmacokinetic ‘whole-body’ model. Biosilico. 2003; 1 (4): 121-124. http://dx.doi.org/10.1016/S1478-5382%2803%2902342-4" />
                                        <Info min="0" flag="62" seq="118" ref="0" bb="2" group="124" />
                                      </Parameter>
                                      <Parameter id="l7K55s2FOEa_RrXtij_daA" name="pH" description="pH" icon="Parameter" persistable="0" isFixedValue="0" quantityType="Parameter" negativeValuesAllowed="1" formula="KDRHOCCBpEioKg7SvRMDIQ" isDefault="1">
                                        <Tags>
                                          <Tag value="ColonTransversum" />
                                          <Tag value="LargeIntestineSegment" />
                                          <Tag value="Mucosa" />
                                        </Tags>
                                        <Info min="0" max="14" flag="122" seq="356" ref="0" bb="32" group="84" />
                                      </Parameter>
                                      <Container id="PxRj6wMyWUyovQnmrmwYBg" name="MoleculeProperties" description="Molecule dependent properties" mode="Logical" containerType="Molecule">
                                        <Children>
                                          <Parameter id="XKKB2E7idkCK5lKsKU4wmw" name="Ontogeny factor" description="Ontogeny factor" icon="Parameter" persistable="0" isFixedValue="0" quantityType="Parameter" negativeValuesAllowed="1" formula="_1eBSuq0lUyzWritnpJyjg" isDefault="1">
                                            <Info min="0" flag="52" seq="1" ref="0" bb="2" group="142" />
                                          </Parameter>
                                          <Parameter id="li3B7p1swkiHmln8Hmktlw" name="Partition coefficient (water/container)" description="Partition coefficient Water / Container (will be mapped to concrete container in the simulation)" icon="Parameter" persistable="0" isFixedValue="0" quantityType="Parameter" negativeValuesAllowed="1" formula="8c0u3KIDRUaXRt14yZ_KRw" isDefault="1">
                                            <Info min="0" flag="52" seq="1" ref="0" bb="2" group="67" />
                                          </Parameter>
                                          <Parameter id="7Zdq7ne-qkWvoX_MJMtIFw" name="t1/2" description="Half-life of drug release" icon="Parameter" persistable="0" isFixedValue="0" dim="Time" quantityType="Parameter" negativeValuesAllowed="1" formula="CO3FDdANdkiBi9A6XOWaBA" isDefault="1" displayUnit="h">
                                            <Info min="0" flag="38" seq="1" ref="0" bb="2" group="91" />
                                          </Parameter>
                                        </Children>
                                      </Container>
                                    </Children>
                                  </Container>
                                  <Container id="XUQyu2raZ0eLYC2e7GFKow" name="Intracellular" description="Intracellular" icon="Intracellular" mode="Physical" containerType="Compartment">
                                    <Tags>
                                      <Tag value="ColonTransversum" />
                                      <Tag value="IntestinalSecretionSource" />
                                      <Tag value="LargeIntestineSegment" />
                                      <Tag value="Mucosa" />
                                    </Tags>
                                    <Children>
                                      <Parameter id="Q77gvn6wFE-tpivx4xhIwg" name="Volume" description="Volume of organ or compartment" icon="Parameter" persistable="0" isFixedValue="0" dim="Volume" quantityType="Parameter" negativeValuesAllowed="1" formula="tS4es43550i1Z071tAW4EA" isDefault="1" displayUnit="l">
                                        <ValueOrigin id="35" source="Publication" description="Willmann S, Lippert J, Sevestre M, Solodenko J, Fois F, Schmitt W. PK-Sim®: a physiologically based pharmacokinetic ‘whole-body’ model. Biosilico. 2003; 1 (4): 121-124. http://dx.doi.org/10.1016/S1478-5382%2803%2902342-4" />
                                        <Info min="0" flag="62" seq="118" ref="0" bb="2" group="125" />
                                      </Parameter>
                                      <Parameter id="W2psg53Kn0aMWTT9F8GYXw" name="pH" description="pH" icon="Parameter" persistable="0" isFixedValue="0" quantityType="Parameter" negativeValuesAllowed="1" isDefault="1" value="7.3">
                                        <Tags>
                                          <Tag value="ColonTransversum" />
                                          <Tag value="IntestinalSecretionSource" />
                                          <Tag value="LargeIntestineSegment" />
                                          <Tag value="Mucosa" />
                                        </Tags>
                                        <ValueOrigin id="28" source="Publication" description="Thelen K, Coboeken K, Willmann S, et al. Evolution of a detailed physiological model to simulate the gastrointestinal transit and absorption process in humans, Part 1:Oral solutions. J Pharm Sci. 2011 Dec;100(12):5324-45 https://doi.org/10.1002/jps.22726" />
                                        <Info min="0" max="14" flag="122" seq="356" ref="0" bb="32" group="83" />
                                      </Parameter>
                                      <Container id="zmqXN8SZ0EiF_EfG0vy3CQ" name="MoleculeProperties" description="Molecule dependent properties" mode="Logical" containerType="Molecule">
                                        <Children>
                                          <Parameter id="G6yETuMbjU6eUoAltxue2g" name="Ontogeny factor" description="Ontogeny factor" icon="Parameter" persistable="0" isFixedValue="0" quantityType="Parameter" negativeValuesAllowed="1" formula="_1eBSuq0lUyzWritnpJyjg" isDefault="1">
                                            <Info min="0" flag="52" seq="1" ref="0" bb="2" group="142" />
                                          </Parameter>
                                          <Parameter id="XSGmC1VhGE-HjtLDZwZ6OA" name="Partition coefficient (water/container)" description="Partition coefficient Water / Container (will be mapped to concrete container in the simulation)" icon="Parameter" persistable="0" isFixedValue="0" quantityType="Parameter" negativeValuesAllowed="1" formula="_hBe1paYeU-7yu0D-SvvPQ" isDefault="1">
                                            <Info min="0" flag="52" seq="1" ref="0" bb="2" group="67" />
                                          </Parameter>
                                          <Parameter id="C1Ry0Iwbw0-lGQau-x2YoA" name="t1/2" description="Half-life of drug release" icon="Parameter" persistable="0" isFixedValue="0" dim="Time" quantityType="Parameter" negativeValuesAllowed="1" formula="CO3FDdANdkiBi9A6XOWaBA" isDefault="1" displayUnit="h">
                                            <Info min="0" flag="38" seq="1" ref="0" bb="2" group="91" />
                                          </Parameter>
                                        </Children>
                                      </Container>
                                    </Children>
                                  </Container>
                                  <Container id="s9m6FliI80ueB1DBhtBz7g" name="MoleculeProperties" description="Molecule dependent properties" mode="Logical" containerType="Molecule" />
                                </Children>
                              </Container>
                              <Container id="Ou9UbC3n60iv-h_jAV06Wg" name="ColonDescendens" description="Colon Descendens / Distal Colon 1" icon="ColonDescendens" mode="Logical" containerType="Compartment">
                                <Children>
                                  <Parameter id="QPs2jG0tY0u5sHeInkYKFg" name="Fraction endosomal" description="Fraction of endosomal space in vascular endothelium" icon="Parameter" persistable="0" isFixedValue="0" dim="Fraction" quantityType="Parameter" negativeValuesAllowed="1" formula="jiThid7Lk0KZEZ8L7HX5qA" isDefault="1">
                                    <ValueOrigin id="26" source="Publication" description="Niederalt, C., Kuepfer, L., Solodenko, J. et al. J Pharmacokinet Pharmacodyn (2017). https://doi.org/10.1007/s10928-017-9559-4" />
                                    <Info min="0" max="1" flag="54" seq="1" ref="0" bb="32" group="29" />
                                  </Parameter>
                                  <Parameter id="_l99l48V_0uxHLVjW2lNJA" name="Weight (tissue)" description="Weight of organ or compartment" icon="Parameter" persistable="0" isFixedValue="0" dim="Mass" quantityType="Parameter" negativeValuesAllowed="1" formula="xtsTksDbJUSKn_fb09eDCw" isDefault="1" displayUnit="kg">
                                    <Info min="0" flag="54" seq="1" ref="0" bb="32" group="136" />
                                  </Parameter>
                                  <Parameter id="rNgRFBzfK0qkCtnKsODFbw" name="Volume" description="Volume of organ or compartment" icon="Parameter" persistable="0" isFixedValue="0" dim="Volume" quantityType="Parameter" negativeValuesAllowed="1" formula="EFLlsBlalUuZtWrv784sNg" isDefault="1" displayUnit="l">
                                    <ValueOrigin id="28" source="Publication" description="Thelen K, Coboeken K, Willmann S, et al. Evolution of a detailed physiological model to simulate the gastrointestinal transit and absorption process in humans, Part 1:Oral solutions. J Pharm Sci. 2011 Dec;100(12):5324-45 https://doi.org/10.1002/jps.22726" />
                                    <Info min="0" flag="250" seq="28" ref="0" bb="32" group="65" />
                                  </Parameter>
                                  <Parameter id="BwbJTpAL00e-cSINCzBjmQ" name="Fluid recirculation flow rate" description="Fluid recirculation flow rate between plasma and interstitial space" icon="Parameter" persistable="0" isFixedValue="0" dim="Flow" quantityType="Parameter" negativeValuesAllowed="1" formula="pfeSXMFbQ0S3HeFQEJZRyQ" isDefault="1" displayUnit="l/min">
                                    <ValueOrigin id="26" source="Publication" description="Niederalt, C., Kuepfer, L., Solodenko, J. et al. J Pharmacokinet Pharmacodyn (2017). https://doi.org/10.1007/s10928-017-9559-4" />
                                    <Info min="0" flag="122" seq="119" ref="0" bb="32" group="27" />
                                  </Parameter>
                                  <Parameter id="g7iwXkh-WU6XYumBXfscow" name="Lymph flow rate" description="Lymph flow rate" icon="Parameter" persistable="0" isFixedValue="0" dim="Flow" quantityType="Parameter" negativeValuesAllowed="1" formula="p5KC93fEpUqMoOmiAk3OFg" isDefault="1" displayUnit="l/min">
                                    <ValueOrigin id="26" source="Publication" description="Niederalt, C., Kuepfer, L., Solodenko, J. et al. J Pharmacokinet Pharmacodyn (2017). https://doi.org/10.1007/s10928-017-9559-4" />
                                    <Info min="0" flag="122" seq="119" ref="0" bb="32" group="58" />
                                  </Parameter>
                                  <Parameter id="uN8nWyhbcUaLnYu5Tn15Qg" name="Volume (endothelium)" description="Volume of  vascular endothelium" icon="Parameter" persistable="0" isFixedValue="0" dim="Volume" quantityType="Parameter" negativeValuesAllowed="1" formula="msO6RrftB0e5vIIbTvPbnA" isDefault="1" displayUnit="l">
                                    <Info min="0" flag="62" seq="119" ref="0" bb="32" group="127" />
                                  </Parameter>
                                  <Parameter id="Af1-_7UdXECJLaQbpehc-w" name="Blood flow rate" description="Organ blood flow rate" icon="Parameter" persistable="0" isFixedValue="0" dim="Flow" quantityType="Parameter" negativeValuesAllowed="1" formula="11ed5PMkTU-pUZM57pD10Q" isDefault="1" displayUnit="l/min">
                                    <ValueOrigin id="28" source="Publication" description="Thelen K, Coboeken K, Willmann S, et al. Evolution of a detailed physiological model to simulate the gastrointestinal transit and absorption process in humans, Part 1:Oral solutions. J Pharm Sci. 2011 Dec;100(12):5324-45 https://doi.org/10.1002/jps.22726" />
                                    <Info min="0" flag="250" seq="308" ref="0" bb="32" group="5" />
                                  </Parameter>
                                  <Parameter id="Jz_9JtY2Ok2sjVgeWGVQgw" name="Fraction intracellular" description="Fraction of intracellular space of the organ" icon="Parameter" persistable="0" isFixedValue="0" quantityType="Parameter" negativeValuesAllowed="1" formula="qiblTka7aUCgt_8NNSJufw" isDefault="1">
                                    <Info min="0" max="1" flag="62" seq="358" ref="0" bb="32" group="64" />
                                  </Parameter>
                                  <Parameter id="sfSxAzcL_0uNxdUONeIrag" name="Density (tissue)" description="Density of tissue" icon="Parameter" persistable="0" isFixedValue="0" dim="Density" quantityType="Parameter" negativeValuesAllowed="1" isDefault="1" value="1" displayUnit="g/cm³">
                                    <Info min="0" flag="38" seq="1" ref="0" bb="32" group="21" />
                                  </Parameter>
                                  <Parameter id="4XQRlZ2uEEeIxuhtR_6xjQ" name="Fraction of blood for sampling" description="Fraction of blood for sampling observer" icon="Parameter" persistable="0" isFixedValue="0" quantityType="Parameter" negativeValuesAllowed="1" isDefault="1" value="1">
                                    <Info min="0" max="1" flag="58" seq="26" ref="0" bb="32" group="154" />
                                  </Parameter>
                                  <Parameter id="wPn2L3BAcEGCBymG88UcFg" name="Flow fraction via large pores" description="Fraction of fluid flow via large endothelial pores" icon="Parameter" persistable="0" isFixedValue="0" quantityType="Parameter" negativeValuesAllowed="1" isDefault="1" value="0.05">
                                    <ValueOrigin id="26" source="Publication" description="Niederalt, C., Kuepfer, L., Solodenko, J. et al. J Pharmacokinet Pharmacodyn (2017). https://doi.org/10.1007/s10928-017-9559-4" />
                                    <Info min="0" max="1" flag="122" seq="119" ref="0" bb="32" group="114" />
                                  </Parameter>
                                  <Parameter id="cyhJxDhIL06SZswy_iTCKg" name="Hydraulic conductivity" description="Hydraulic conductivity of vascular endothelium" icon="Parameter" persistable="0" isFixedValue="0" dim="Hydraulic conductivity" quantityType="Parameter" negativeValuesAllowed="1" isDefault="1" value="1.86944444444444E-10" displayUnit="ml/min/N">
                                    <ValueOrigin id="26" source="Publication" description="Niederalt, C., Kuepfer, L., Solodenko, J. et al. J Pharmacokinet Pharmacodyn (2017). https://doi.org/10.1007/s10928-017-9559-4" />
                                    <Info min="0" flag="122" seq="119" ref="0" bb="32" group="115" />
                                  </Parameter>
                                  <Parameter id="Vwsef8TNdkCqfBHq6vIwQg" name="Radius (large pores)" description="Large endothelial pores radius" icon="Parameter" persistable="0" isFixedValue="0" dim="Length" quantityType="Parameter" negativeValuesAllowed="1" isDefault="1" value="2.5E-07" displayUnit="cm">
                                    <ValueOrigin id="26" source="Publication" description="Niederalt, C., Kuepfer, L., Solodenko, J. et al. J Pharmacokinet Pharmacodyn (2017). https://doi.org/10.1007/s10928-017-9559-4" />
                                    <Info min="0" flag="122" seq="119" ref="0" bb="32" group="55" />
                                  </Parameter>
                                  <Parameter id="hjs9-jeSR0apXF_tRX3GIw" name="Radius (small pores)" description="Small endothelial pores radius" icon="Parameter" persistable="0" isFixedValue="0" dim="Length" quantityType="Parameter" negativeValuesAllowed="1" isDefault="1" value="4.5E-08" displayUnit="cm">
                                    <ValueOrigin id="26" source="Publication" description="Niederalt, C., Kuepfer, L., Solodenko, J. et al. J Pharmacokinet Pharmacodyn (2017). https://doi.org/10.1007/s10928-017-9559-4" />
                                    <Info min="0" flag="122" seq="119" ref="0" bb="32" group="99" />
                                  </Parameter>
                                  <Parameter id="CV1E7NXyrEmDKtYvc4h1Ng" name="Vf (lipid)" description="Fractional tissue volume content of lipid used in the partition coefficient calculation method 'PK-Sim Standard'" icon="Parameter" persistable="0" isFixedValue="0" quantityType="Parameter" negativeValuesAllowed="1" isDefault="1" value="0.06">
                                    <ValueOrigin id="42" source="Publication" description="ICRP, 2002. Basic Anatomical and Physiological Data for Use in Radiological Protection Reference Values. ICRP Publication 89. Ann. ICRP 32 (3-4). https://doi.org/10.1016/0146-6453(79)90123-4" />
                                    <Info min="0" max="1" flag="122" seq="357" ref="0" bb="32" group="85" />
                                  </Parameter>
                                  <Parameter id="rkj5Ihve3E6XUEZwb0zHQw" name="Vf (protein)" description="Fractional tissue volume content of protein used in the partition coefficient calculation method 'PK-Sim Standard'" icon="Parameter" persistable="0" isFixedValue="0" quantityType="Parameter" negativeValuesAllowed="1" isDefault="1" value="0.08">
                                    <ValueOrigin id="42" source="Publication" description="ICRP, 2002. Basic Anatomical and Physiological Data for Use in Radiological Protection Reference Values. ICRP Publication 89. Ann. ICRP 32 (3-4). https://doi.org/10.1016/0146-6453(79)90123-4" />
                                    <Info min="0" max="1" flag="122" seq="358" ref="0" bb="32" group="85" />
                                  </Parameter>
                                  <Parameter id="gEV4FsfOs0i6Oy1wrXxkWA" name="Albumin ratio (tissue/plasma)" description="Ratio of albumin concentration found in tissue vs. plasma" icon="Parameter" persistable="0" isFixedValue="0" quantityType="Parameter" negativeValuesAllowed="1" isDefault="1" value="0.158">
                                    <ValueOrigin id="22" source="Publication" description="Rodgers T, Rowland M. Physiologically based pharmacokinetic modelling 2: predicting the tissue distribution of acids, very weak bases, neutrals and zwitterions. J Pharm Sci. 2006 Jun;95(6):1238-57 https://doi.org/10.1002/jps.20502" />
                                    <Info min="0" max="1" flag="122" seq="359" ref="0" bb="32" group="111" />
                                  </Parameter>
                                  <Parameter id="nWVsGBnabEePlgrSH3keDw" name="Albumin ratio (tissue/plasma)-PT" description="Ratio of albumin concentration found in tissue vs. plasma used in the partition coefficient calculation method 'Poulin and Theil'" icon="Parameter" persistable="0" isFixedValue="0" quantityType="Parameter" negativeValuesAllowed="1" isDefault="1" value="0.5">
                                    <ValueOrigin id="24" source="Publication" description="POULIN P, THEIL F. Prediction of Pharmacokinetics Prior to In Vivo Studies. 1. Mechanism-Based Prediction of Volume of Distribution. JOURNAL OF PHARMACEUTICAL SCIENCES, VOL. 91, NO. 1, JANUARY 2002" />
                                    <Info min="0" max="1" flag="122" seq="359" ref="0" bb="32" group="112" />
                                  </Parameter>
                                  <Parameter id="xaNmq2Q29UaGhjSk8ZPqCQ" name="Lipoprotein ratio (tissue/plasma)" description="Ratio of lipoprotein concentration found in tissue vs. plasma" icon="Parameter" persistable="0" isFixedValue="0" quantityType="Parameter" negativeValuesAllowed="1" isDefault="1" value="0.141">
                                    <ValueOrigin id="22" source="Publication" description="Rodgers T, Rowland M. Physiologically based pharmacokinetic modelling 2: predicting the tissue distribution of acids, very weak bases, neutrals and zwitterions. J Pharm Sci. 2006 Jun;95(6):1238-57 https://doi.org/10.1002/jps.20502" />
                                    <Info min="0" max="1" flag="122" seq="359" ref="0" bb="32" group="113" />
                                  </Parameter>
                                  <Parameter id="ban1J7pZx0utEjEaatyH0A" name="Vf (water)" description="Fractional tissue volume content of water used in the partition coefficient calculation method 'PK-Sim Standard'" icon="Parameter" persistable="0" isFixedValue="0" quantityType="Parameter" negativeValuesAllowed="1" isDefault="1" value="0.8">
                                    <ValueOrigin id="42" source="Publication" description="ICRP, 2002. Basic Anatomical and Physiological Data for Use in Radiological Protection Reference Values. ICRP Publication 89. Ann. ICRP 32 (3-4). https://doi.org/10.1016/0146-6453(79)90123-4" />
                                    <Info min="0" max="1" flag="122" seq="359" ref="0" bb="32" group="85" />
                                  </Parameter>
                                  <Parameter id="iQDSRGpmXUi8uJi2vjGxPg" name="Vf (neutral lipid)-RR" description="Fractional cell volume content of neutral lipid used in the partition coefficient calculation method 'Rodgers and Rowland'" icon="Parameter" persistable="0" isFixedValue="0" quantityType="Parameter" negativeValuesAllowed="1" isDefault="1" value="0.0375">
                                    <ValueOrigin id="22" source="Publication" description="Rodgers T, Rowland M. Physiologically based pharmacokinetic modelling 2: predicting the tissue distribution of acids, very weak bases, neutrals and zwitterions. J Pharm Sci. 2006 Jun;95(6):1238-57 https://doi.org/10.1002/jps.20502" />
                                    <Info min="0" max="1" flag="122" seq="595" ref="0" bb="32" group="92" />
                                  </Parameter>
                                  <Parameter id="8pEUZPbkhU2vpXFq2-BDUg" name="Vf (neutral lipid)-WS" description="Fractional  cell volume content of neutral lipid used in the partition coefficient calculation method 'Schmitt'" icon="Parameter" persistable="0" isFixedValue="0" quantityType="Parameter" negativeValuesAllowed="1" isDefault="1" value="0.0483">
                                    <Info min="0" max="1" flag="122" seq="595" ref="0" bb="32" group="95" />
                                  </Parameter>
                                  <Parameter id="76d6O9lR8UuDLiVchudUug" name="Vf (neutral phospholipid)-RR" description="Fractional cell volume content of neutral phospholipid used in the partition coefficient calculation method 'Rodgers and Rowland'" icon="Parameter" persistable="0" isFixedValue="0" quantityType="Parameter" negativeValuesAllowed="1" isDefault="1" value="0.0124">
                                    <ValueOrigin id="22" source="Publication" description="Rodgers T, Rowland M. Physiologically based pharmacokinetic modelling 2: predicting the tissue distribution of acids, very weak bases, neutrals and zwitterions. J Pharm Sci. 2006 Jun;95(6):1238-57 https://doi.org/10.1002/jps.20502" />
                                    <Info min="0" max="1" flag="122" seq="596" ref="0" bb="32" group="92" />
                                  </Parameter>
                                  <Parameter id="3jUOHimbzUy6-5Q43JOALA" name="Vf (neutral phospholipid, plasma)-WS" description="Fractional cell volume content of neutral phospholipid used in the partition coefficient calculation method 'Schmitt'" icon="Parameter" persistable="0" isFixedValue="0" quantityType="Parameter" negativeValuesAllowed="1" isDefault="1" value="0.0182">
                                    <Info min="0" max="1" flag="122" seq="596" ref="0" bb="32" group="95" />
                                  </Parameter>
                                  <Parameter id="yflBypjWWU2jElrLhQARgg" name="Vf (extracellular water)-RR" description="Fractional tissue volume content of extracellular water used in the partition coefficient calculation method 'Rodgers and Rowland'" icon="Parameter" persistable="0" isFixedValue="0" quantityType="Parameter" negativeValuesAllowed="1" isDefault="1" value="0.282">
                                    <ValueOrigin id="21" source="Publication" description="Rodgers T, Leahy D, Rowland M. Physiologically based pharmacokinetic modeling 1: predicting the tissue distribution of moderate-to-strong bases. J Pharm Sci. 2005 Jun;94(6):1259-76. https://doi.org/10.1002/jps.20322" />
                                    <Info min="0" max="1" flag="122" seq="597" ref="0" bb="32" group="92" />
                                  </Parameter>
                                  <Parameter id="ncfjEvtPVkSY7RmdE0Zo2g" name="Vf (protein)-WS" description="Fractional tissue volume content of protein used in the partition coefficient calculation method 'Schmitt'" icon="Parameter" persistable="0" isFixedValue="0" quantityType="Parameter" negativeValuesAllowed="1" isDefault="1" value="0.15">
                                    <Info min="0" max="1" flag="122" seq="597" ref="0" bb="32" group="95" />
                                  </Parameter>
                                  <Parameter id="Q9LetTcOIEuohHsgiA5MbA" name="Vf (intracellular water)-RR" description="Fractional tissue volume content of intracellular water used in the partition coefficient calculation method 'Rodgers and Rowland'" icon="Parameter" persistable="0" isFixedValue="0" quantityType="Parameter" negativeValuesAllowed="1" isDefault="1" value="0.456">
                                    <ValueOrigin id="22" source="Publication" description="Rodgers T, Rowland M. Physiologically based pharmacokinetic modelling 2: predicting the tissue distribution of acids, very weak bases, neutrals and zwitterions. J Pharm Sci. 2006 Jun;95(6):1238-57 https://doi.org/10.1002/jps.20502" />
                                    <Info min="0" max="1" flag="122" seq="598" ref="0" bb="32" group="92" />
                                  </Parameter>
                                  <Parameter id="VlYSXXL5EUeuEUBAQTDUMg" name="Vf (water)-WS" description="Fractional tissue volume content of water used in the partition coefficient calculation method 'Schmitt'" icon="Parameter" persistable="0" isFixedValue="0" quantityType="Parameter" negativeValuesAllowed="1" isDefault="1" value="0.78">
                                    <Info min="0" max="1" flag="122" seq="598" ref="0" bb="32" group="95" />
                                  </Parameter>
                                  <Parameter id="6GS-2lJ1BUSEa2MF9czSpw" name="Acidic phospholipids [mg/g] - RR" description="Concentration of acidic phospholipids in tissue [mg/g] used in the partition coefficient calculation method 'Rodgers and Rowland'" icon="Parameter" persistable="0" isFixedValue="0" quantityType="Parameter" negativeValuesAllowed="1" isDefault="1" value="2.41">
                                    <ValueOrigin id="21" source="Publication" description="Rodgers T, Leahy D, Rowland M. Physiologically based pharmacokinetic modeling 1: predicting the tissue distribution of moderate-to-strong bases. J Pharm Sci. 2005 Jun;94(6):1259-76. https://doi.org/10.1002/jps.20322" />
                                    <Info min="0" max="1000" flag="122" seq="599" ref="0" bb="32" group="92" />
                                  </Parameter>
                                  <Parameter id="YHLwu5mWMkaqut-2VPIEmQ" name="Vf (acidic phospholipids)-WS" description="Fractional cell volume content of acidic phospholipids used in the partition coefficient calculation method 'Schmitt'" icon="Parameter" persistable="0" isFixedValue="0" quantityType="Parameter" negativeValuesAllowed="1" isDefault="1" value="0.0035">
                                    <Info min="0" max="1" flag="122" seq="599" ref="0" bb="32" group="95" />
                                  </Parameter>
                                  <Container id="2JANS1nnckyI-Q75dt0ePg" name="Plasma" description="Plasma" icon="Plasma" mode="Physical" containerType="Compartment">
                                    <Tags>
                                      <Tag value="ColonDescendens" />
                                      <Tag value="LargeIntestineSegment" />
                                      <Tag value="Mucosa" />
                                    </Tags>
                                    <Children>
                                      <Parameter id="UkC5-PF7IUK_395JzL8kTg" name="Volume" description="Volume of organ or compartment" icon="Parameter" persistable="0" isFixedValue="0" dim="Volume" quantityType="Parameter" negativeValuesAllowed="1" formula="QwiHd6l5sUKAZR6_Wo6rXA" isDefault="1" displayUnit="l">
                                        <ValueOrigin id="35" source="Publication" description="Willmann S, Lippert J, Sevestre M, Solodenko J, Fois F, Schmitt W. PK-Sim®: a physiologically based pharmacokinetic ‘whole-body’ model. Biosilico. 2003; 1 (4): 121-124. http://dx.doi.org/10.1016/S1478-5382%2803%2902342-4" />
                                        <Info min="0" flag="62" seq="119" ref="0" bb="2" group="126" />
                                      </Parameter>
                                      <Container id="ayJMO9l_dkOjOtO74r4BPA" name="MoleculeProperties" description="Molecule dependent properties" mode="Logical" containerType="Molecule">
                                        <Children>
                                          <Parameter id="J_qnz8rLK0yhrnJjX9whpw" name="Ontogeny factor" description="Ontogeny factor" icon="Parameter" persistable="0" isFixedValue="0" quantityType="Parameter" negativeValuesAllowed="1" formula="_1eBSuq0lUyzWritnpJyjg" isDefault="1">
                                            <Info min="0" flag="52" seq="1" ref="0" bb="2" group="142" />
                                          </Parameter>
                                          <Parameter id="1SyrH9_dzkSdqHhlzLnsMw" name="Partition coefficient (water/container)" description="Partition coefficient Water / Container (will be mapped to concrete container in the simulation)" icon="Parameter" persistable="0" isFixedValue="0" quantityType="Parameter" negativeValuesAllowed="1" formula="Lp__QHsUbECSrCuOh6C_yA" isDefault="1">
                                            <Info min="0" flag="52" seq="1" ref="0" bb="2" group="67" />
                                          </Parameter>
                                          <Parameter id="QX6jZjtBE0WaMi7V1dl97g" name="t1/2" description="Half-life of drug release" icon="Parameter" persistable="0" isFixedValue="0" dim="Time" quantityType="Parameter" negativeValuesAllowed="1" formula="CO3FDdANdkiBi9A6XOWaBA" isDefault="1" displayUnit="h">
                                            <Info min="0" flag="38" seq="1" ref="0" bb="2" group="91" />
                                          </Parameter>
                                        </Children>
                                      </Container>
                                    </Children>
                                  </Container>
                                  <Container id="AHEFIdAh1ka04hPrVR27CA" name="BloodCells" description="Blood Cells" icon="BloodCells" mode="Physical" containerType="Compartment">
                                    <Tags>
                                      <Tag value="ColonDescendens" />
                                      <Tag value="LargeIntestineSegment" />
                                      <Tag value="Mucosa" />
                                    </Tags>
                                    <Children>
                                      <Parameter id="Te3O2_ZIIUyHg0GCVnuM9A" name="Volume" description="Volume of organ or compartment" icon="Parameter" persistable="0" isFixedValue="0" dim="Volume" quantityType="Parameter" negativeValuesAllowed="1" formula="D2SYSQWxRUmByQpfp1mvpA" isDefault="1" displayUnit="l">
                                        <ValueOrigin id="35" source="Publication" description="Willmann S, Lippert J, Sevestre M, Solodenko J, Fois F, Schmitt W. PK-Sim®: a physiologically based pharmacokinetic ‘whole-body’ model. Biosilico. 2003; 1 (4): 121-124. http://dx.doi.org/10.1016/S1478-5382%2803%2902342-4" />
                                        <Info min="0" flag="62" seq="119" ref="0" bb="2" group="121" />
                                      </Parameter>
                                      <Container id="UEa-KAfBp0GTA_imNaLgJw" name="MoleculeProperties" description="Molecule dependent properties" mode="Logical" containerType="Molecule">
                                        <Children>
                                          <Parameter id="4v-vwSM2vEKPjOflUeDCIQ" name="Ontogeny factor" description="Ontogeny factor" icon="Parameter" persistable="0" isFixedValue="0" quantityType="Parameter" negativeValuesAllowed="1" formula="_1eBSuq0lUyzWritnpJyjg" isDefault="1">
                                            <Info min="0" flag="52" seq="1" ref="0" bb="2" group="142" />
                                          </Parameter>
                                          <Parameter id="CGzEMjx9Q0q2-LKtIgcESA" name="Partition coefficient (water/container)" description="Partition coefficient Water / Container (will be mapped to concrete container in the simulation)" icon="Parameter" persistable="0" isFixedValue="0" quantityType="Parameter" negativeValuesAllowed="1" formula="Vravc3OyFEq4bUPcX8MO9g" isDefault="1">
                                            <Info min="0" flag="52" seq="1" ref="0" bb="2" group="67" />
                                          </Parameter>
                                          <Parameter id="9QIoiUMJCUuF2Nc3tQnC5Q" name="t1/2" description="Half-life of drug release" icon="Parameter" persistable="0" isFixedValue="0" dim="Time" quantityType="Parameter" negativeValuesAllowed="1" formula="CO3FDdANdkiBi9A6XOWaBA" isDefault="1" displayUnit="h">
                                            <Info min="0" flag="38" seq="1" ref="0" bb="2" group="91" />
                                          </Parameter>
                                        </Children>
                                      </Container>
                                    </Children>
                                  </Container>
                                  <Container id="DbYb_2S3xU-QmhJqAngMQg" name="Interstitial" description="Interstitial" icon="Interstitial" mode="Physical" containerType="Compartment">
                                    <Tags>
                                      <Tag value="ColonDescendens" />
                                      <Tag value="LargeIntestineSegment" />
                                      <Tag value="Mucosa" />
                                    </Tags>
                                    <Children>
                                      <Parameter id="X9bi26whbkOMDyreyy3KoQ" name="Volume" description="Volume of organ or compartment" icon="Parameter" persistable="0" isFixedValue="0" dim="Volume" quantityType="Parameter" negativeValuesAllowed="1" formula="EoGrjqqf3E6VC_Cn0T7J-g" isDefault="1" displayUnit="l">
                                        <ValueOrigin id="35" source="Publication" description="Willmann S, Lippert J, Sevestre M, Solodenko J, Fois F, Schmitt W. PK-Sim®: a physiologically based pharmacokinetic ‘whole-body’ model. Biosilico. 2003; 1 (4): 121-124. http://dx.doi.org/10.1016/S1478-5382%2803%2902342-4" />
                                        <Info min="0" flag="62" seq="119" ref="0" bb="2" group="124" />
                                      </Parameter>
                                      <Parameter id="8dqVHfiE2kqWz3R5jyFRGQ" name="pH" description="pH" icon="Parameter" persistable="0" isFixedValue="0" quantityType="Parameter" negativeValuesAllowed="1" formula="KDRHOCCBpEioKg7SvRMDIQ" isDefault="1">
                                        <Tags>
                                          <Tag value="ColonDescendens" />
                                          <Tag value="LargeIntestineSegment" />
                                          <Tag value="Mucosa" />
                                        </Tags>
                                        <Info min="0" max="14" flag="122" seq="359" ref="0" bb="32" group="84" />
                                      </Parameter>
                                      <Container id="RdLJUp5lrEqBjZHaG4wINg" name="MoleculeProperties" description="Molecule dependent properties" mode="Logical" containerType="Molecule">
                                        <Children>
                                          <Parameter id="Fc66gXcYmUacFdxXF-BTbw" name="Ontogeny factor" description="Ontogeny factor" icon="Parameter" persistable="0" isFixedValue="0" quantityType="Parameter" negativeValuesAllowed="1" formula="_1eBSuq0lUyzWritnpJyjg" isDefault="1">
                                            <Info min="0" flag="52" seq="1" ref="0" bb="2" group="142" />
                                          </Parameter>
                                          <Parameter id="ligzPmoptkC2F_ZGV9IR0Q" name="Partition coefficient (water/container)" description="Partition coefficient Water / Container (will be mapped to concrete container in the simulation)" icon="Parameter" persistable="0" isFixedValue="0" quantityType="Parameter" negativeValuesAllowed="1" formula="8c0u3KIDRUaXRt14yZ_KRw" isDefault="1">
                                            <Info min="0" flag="52" seq="1" ref="0" bb="2" group="67" />
                                          </Parameter>
                                          <Parameter id="o_keTcIhBkio8PQUERmvKQ" name="t1/2" description="Half-life of drug release" icon="Parameter" persistable="0" isFixedValue="0" dim="Time" quantityType="Parameter" negativeValuesAllowed="1" formula="CO3FDdANdkiBi9A6XOWaBA" isDefault="1" displayUnit="h">
                                            <Info min="0" flag="38" seq="1" ref="0" bb="2" group="91" />
                                          </Parameter>
                                        </Children>
                                      </Container>
                                    </Children>
                                  </Container>
                                  <Container id="kk4Z-zFvAkSVX_zxn9hFhw" name="Intracellular" description="Intracellular" icon="Intracellular" mode="Physical" containerType="Compartment">
                                    <Tags>
                                      <Tag value="ColonDescendens" />
                                      <Tag value="IntestinalSecretionSource" />
                                      <Tag value="LargeIntestineSegment" />
                                      <Tag value="Mucosa" />
                                    </Tags>
                                    <Children>
                                      <Parameter id="cgE9-LZlcUujlfttV9XeFA" name="Volume" description="Volume of organ or compartment" icon="Parameter" persistable="0" isFixedValue="0" dim="Volume" quantityType="Parameter" negativeValuesAllowed="1" formula="tS4es43550i1Z071tAW4EA" isDefault="1" displayUnit="l">
                                        <ValueOrigin id="35" source="Publication" description="Willmann S, Lippert J, Sevestre M, Solodenko J, Fois F, Schmitt W. PK-Sim®: a physiologically based pharmacokinetic ‘whole-body’ model. Biosilico. 2003; 1 (4): 121-124. http://dx.doi.org/10.1016/S1478-5382%2803%2902342-4" />
                                        <Info min="0" flag="62" seq="119" ref="0" bb="2" group="125" />
                                      </Parameter>
                                      <Parameter id="f9HXQV9LRUO5X6bTigmXOQ" name="pH" description="pH" icon="Parameter" persistable="0" isFixedValue="0" quantityType="Parameter" negativeValuesAllowed="1" isDefault="1" value="7.3">
                                        <Tags>
                                          <Tag value="ColonDescendens" />
                                          <Tag value="IntestinalSecretionSource" />
                                          <Tag value="LargeIntestineSegment" />
                                          <Tag value="Mucosa" />
                                        </Tags>
                                        <ValueOrigin id="28" source="Publication" description="Thelen K, Coboeken K, Willmann S, et al. Evolution of a detailed physiological model to simulate the gastrointestinal transit and absorption process in humans, Part 1:Oral solutions. J Pharm Sci. 2011 Dec;100(12):5324-45 https://doi.org/10.1002/jps.22726" />
                                        <Info min="0" max="14" flag="122" seq="359" ref="0" bb="32" group="83" />
                                      </Parameter>
                                      <Container id="6C3MWbBXC0metezoN0rtJA" name="MoleculeProperties" description="Molecule dependent properties" mode="Logical" containerType="Molecule">
                                        <Children>
                                          <Parameter id="Gjj3zUc-XUafLCz-ec87JA" name="Ontogeny factor" description="Ontogeny factor" icon="Parameter" persistable="0" isFixedValue="0" quantityType="Parameter" negativeValuesAllowed="1" formula="_1eBSuq0lUyzWritnpJyjg" isDefault="1">
                                            <Info min="0" flag="52" seq="1" ref="0" bb="2" group="142" />
                                          </Parameter>
                                          <Parameter id="Cii99A9NjEevlrjhsGvKzw" name="Partition coefficient (water/container)" description="Partition coefficient Water / Container (will be mapped to concrete container in the simulation)" icon="Parameter" persistable="0" isFixedValue="0" quantityType="Parameter" negativeValuesAllowed="1" formula="_hBe1paYeU-7yu0D-SvvPQ" isDefault="1">
                                            <Info min="0" flag="52" seq="1" ref="0" bb="2" group="67" />
                                          </Parameter>
                                          <Parameter id="FJuajFGVv0GrpHeNd5w1xg" name="t1/2" description="Half-life of drug release" icon="Parameter" persistable="0" isFixedValue="0" dim="Time" quantityType="Parameter" negativeValuesAllowed="1" formula="CO3FDdANdkiBi9A6XOWaBA" isDefault="1" displayUnit="h">
                                            <Info min="0" flag="38" seq="1" ref="0" bb="2" group="91" />
                                          </Parameter>
                                        </Children>
                                      </Container>
                                    </Children>
                                  </Container>
                                  <Container id="eUwei1LJBkSPQzTrgtHUcw" name="MoleculeProperties" description="Molecule dependent properties" mode="Logical" containerType="Molecule" />
                                </Children>
                              </Container>
                              <Container id="bv0ZauZe5Uig9HLuETw7mQ" name="ColonSigmoid" description="Colon Sigmoid / Distal Colon 2" icon="ColonSigmoid" mode="Logical" containerType="Compartment">
                                <Children>
                                  <Parameter id="HCBmABjfF0GrVTHtGN1UoA" name="Fraction endosomal" description="Fraction of endosomal space in vascular endothelium" icon="Parameter" persistable="0" isFixedValue="0" dim="Fraction" quantityType="Parameter" negativeValuesAllowed="1" formula="jiThid7Lk0KZEZ8L7HX5qA" isDefault="1">
                                    <ValueOrigin id="26" source="Publication" description="Niederalt, C., Kuepfer, L., Solodenko, J. et al. J Pharmacokinet Pharmacodyn (2017). https://doi.org/10.1007/s10928-017-9559-4" />
                                    <Info min="0" max="1" flag="54" seq="1" ref="0" bb="32" group="29" />
                                  </Parameter>
                                  <Parameter id="m3u4a1yHlkG4s5KZBJaDuQ" name="Weight (tissue)" description="Weight of organ or compartment" icon="Parameter" persistable="0" isFixedValue="0" dim="Mass" quantityType="Parameter" negativeValuesAllowed="1" formula="xtsTksDbJUSKn_fb09eDCw" isDefault="1" displayUnit="kg">
                                    <Info min="0" flag="54" seq="1" ref="0" bb="32" group="136" />
                                  </Parameter>
                                  <Parameter id="KmMT8SuVXUa7hrF49vlHyw" name="Volume" description="Volume of organ or compartment" icon="Parameter" persistable="0" isFixedValue="0" dim="Volume" quantityType="Parameter" negativeValuesAllowed="1" formula="EFLlsBlalUuZtWrv784sNg" isDefault="1" displayUnit="l">
                                    <ValueOrigin id="28" source="Publication" description="Thelen K, Coboeken K, Willmann S, et al. Evolution of a detailed physiological model to simulate the gastrointestinal transit and absorption process in humans, Part 1:Oral solutions. J Pharm Sci. 2011 Dec;100(12):5324-45 https://doi.org/10.1002/jps.22726" />
                                    <Info min="0" flag="250" seq="29" ref="0" bb="32" group="65" />
                                  </Parameter>
                                  <Parameter id="cJq_NqFZIEaF9ampO0Y0qQ" name="Fluid recirculation flow rate" description="Fluid recirculation flow rate between plasma and interstitial space" icon="Parameter" persistable="0" isFixedValue="0" dim="Flow" quantityType="Parameter" negativeValuesAllowed="1" formula="pfeSXMFbQ0S3HeFQEJZRyQ" isDefault="1" displayUnit="l/min">
                                    <ValueOrigin id="26" source="Publication" description="Niederalt, C., Kuepfer, L., Solodenko, J. et al. J Pharmacokinet Pharmacodyn (2017). https://doi.org/10.1007/s10928-017-9559-4" />
                                    <Info min="0" flag="122" seq="120" ref="0" bb="32" group="27" />
                                  </Parameter>
                                  <Parameter id="_Y3AOYAu2U6q1auc7dXnzw" name="Lymph flow rate" description="Lymph flow rate" icon="Parameter" persistable="0" isFixedValue="0" dim="Flow" quantityType="Parameter" negativeValuesAllowed="1" formula="p5KC93fEpUqMoOmiAk3OFg" isDefault="1" displayUnit="l/min">
                                    <ValueOrigin id="26" source="Publication" description="Niederalt, C., Kuepfer, L., Solodenko, J. et al. J Pharmacokinet Pharmacodyn (2017). https://doi.org/10.1007/s10928-017-9559-4" />
                                    <Info min="0" flag="122" seq="120" ref="0" bb="32" group="58" />
                                  </Parameter>
                                  <Parameter id="-5B1QzLATEqzZwh1ECty-A" name="Volume (endothelium)" description="Volume of  vascular endothelium" icon="Parameter" persistable="0" isFixedValue="0" dim="Volume" quantityType="Parameter" negativeValuesAllowed="1" formula="msO6RrftB0e5vIIbTvPbnA" isDefault="1" displayUnit="l">
                                    <Info min="0" flag="62" seq="120" ref="0" bb="32" group="127" />
                                  </Parameter>
                                  <Parameter id="XlH79RAig0iVzdpdbA3DfQ" name="Blood flow rate" description="Organ blood flow rate" icon="Parameter" persistable="0" isFixedValue="0" dim="Flow" quantityType="Parameter" negativeValuesAllowed="1" formula="11ed5PMkTU-pUZM57pD10Q" isDefault="1" displayUnit="l/min">
                                    <ValueOrigin id="28" source="Publication" description="Thelen K, Coboeken K, Willmann S, et al. Evolution of a detailed physiological model to simulate the gastrointestinal transit and absorption process in humans, Part 1:Oral solutions. J Pharm Sci. 2011 Dec;100(12):5324-45 https://doi.org/10.1002/jps.22726" />
                                    <Info min="0" flag="250" seq="309" ref="0" bb="32" group="5" />
                                  </Parameter>
                                  <Parameter id="6-Oc7OHYuUGfLcIHsrdCUg" name="Fraction intracellular" description="Fraction of intracellular space of the organ" icon="Parameter" persistable="0" isFixedValue="0" quantityType="Parameter" negativeValuesAllowed="1" formula="qiblTka7aUCgt_8NNSJufw" isDefault="1">
                                    <Info min="0" max="1" flag="62" seq="361" ref="0" bb="32" group="64" />
                                  </Parameter>
                                  <Parameter id="1DvFbpcrkkKvHS6fH5_Z9g" name="Density (tissue)" description="Density of tissue" icon="Parameter" persistable="0" isFixedValue="0" dim="Density" quantityType="Parameter" negativeValuesAllowed="1" isDefault="1" value="1" displayUnit="g/cm³">
                                    <Info min="0" flag="38" seq="1" ref="0" bb="32" group="21" />
                                  </Parameter>
                                  <Parameter id="SSamdaLxUU2IMHKpWOW_qQ" name="Fraction of blood for sampling" description="Fraction of blood for sampling observer" icon="Parameter" persistable="0" isFixedValue="0" quantityType="Parameter" negativeValuesAllowed="1" isDefault="1" value="1">
                                    <Info min="0" max="1" flag="58" seq="27" ref="0" bb="32" group="154" />
                                  </Parameter>
                                  <Parameter id="tJhAZl1nw0S9Lel2ptHytA" name="Flow fraction via large pores" description="Fraction of fluid flow via large endothelial pores" icon="Parameter" persistable="0" isFixedValue="0" quantityType="Parameter" negativeValuesAllowed="1" isDefault="1" value="0.05">
                                    <ValueOrigin id="26" source="Publication" description="Niederalt, C., Kuepfer, L., Solodenko, J. et al. J Pharmacokinet Pharmacodyn (2017). https://doi.org/10.1007/s10928-017-9559-4" />
                                    <Info min="0" max="1" flag="122" seq="120" ref="0" bb="32" group="114" />
                                  </Parameter>
                                  <Parameter id="rTdhA4dbmkiXPe7ZwAqvGA" name="Hydraulic conductivity" description="Hydraulic conductivity of vascular endothelium" icon="Parameter" persistable="0" isFixedValue="0" dim="Hydraulic conductivity" quantityType="Parameter" negativeValuesAllowed="1" isDefault="1" value="1.86944444444444E-10" displayUnit="ml/min/N">
                                    <ValueOrigin id="26" source="Publication" description="Niederalt, C., Kuepfer, L., Solodenko, J. et al. J Pharmacokinet Pharmacodyn (2017). https://doi.org/10.1007/s10928-017-9559-4" />
                                    <Info min="0" flag="122" seq="120" ref="0" bb="32" group="115" />
                                  </Parameter>
                                  <Parameter id="u4ImkbjXDka5uapqtzii3g" name="Radius (large pores)" description="Large endothelial pores radius" icon="Parameter" persistable="0" isFixedValue="0" dim="Length" quantityType="Parameter" negativeValuesAllowed="1" isDefault="1" value="2.5E-07" displayUnit="cm">
                                    <ValueOrigin id="26" source="Publication" description="Niederalt, C., Kuepfer, L., Solodenko, J. et al. J Pharmacokinet Pharmacodyn (2017). https://doi.org/10.1007/s10928-017-9559-4" />
                                    <Info min="0" flag="122" seq="120" ref="0" bb="32" group="55" />
                                  </Parameter>
                                  <Parameter id="Qmjb4iZoUEOmksb-kPHlvg" name="Radius (small pores)" description="Small endothelial pores radius" icon="Parameter" persistable="0" isFixedValue="0" dim="Length" quantityType="Parameter" negativeValuesAllowed="1" isDefault="1" value="4.5E-08" displayUnit="cm">
                                    <ValueOrigin id="26" source="Publication" description="Niederalt, C., Kuepfer, L., Solodenko, J. et al. J Pharmacokinet Pharmacodyn (2017). https://doi.org/10.1007/s10928-017-9559-4" />
                                    <Info min="0" flag="122" seq="120" ref="0" bb="32" group="99" />
                                  </Parameter>
                                  <Parameter id="lgxZ70rhlEamXnfL5oUrhQ" name="Vf (lipid)" description="Fractional tissue volume content of lipid used in the partition coefficient calculation method 'PK-Sim Standard'" icon="Parameter" persistable="0" isFixedValue="0" quantityType="Parameter" negativeValuesAllowed="1" isDefault="1" value="0.06">
                                    <ValueOrigin id="42" source="Publication" description="ICRP, 2002. Basic Anatomical and Physiological Data for Use in Radiological Protection Reference Values. ICRP Publication 89. Ann. ICRP 32 (3-4). https://doi.org/10.1016/0146-6453(79)90123-4" />
                                    <Info min="0" max="1" flag="122" seq="360" ref="0" bb="32" group="85" />
                                  </Parameter>
                                  <Parameter id="hk3E8y8--UCvzgNSUQ6-Lw" name="Vf (protein)" description="Fractional tissue volume content of protein used in the partition coefficient calculation method 'PK-Sim Standard'" icon="Parameter" persistable="0" isFixedValue="0" quantityType="Parameter" negativeValuesAllowed="1" isDefault="1" value="0.08">
                                    <ValueOrigin id="42" source="Publication" description="ICRP, 2002. Basic Anatomical and Physiological Data for Use in Radiological Protection Reference Values. ICRP Publication 89. Ann. ICRP 32 (3-4). https://doi.org/10.1016/0146-6453(79)90123-4" />
                                    <Info min="0" max="1" flag="122" seq="361" ref="0" bb="32" group="85" />
                                  </Parameter>
                                  <Parameter id="IKkwOlbKM0ujVruh4PcA8Q" name="Albumin ratio (tissue/plasma)" description="Ratio of albumin concentration found in tissue vs. plasma" icon="Parameter" persistable="0" isFixedValue="0" quantityType="Parameter" negativeValuesAllowed="1" isDefault="1" value="0.158">
                                    <ValueOrigin id="22" source="Publication" description="Rodgers T, Rowland M. Physiologically based pharmacokinetic modelling 2: predicting the tissue distribution of acids, very weak bases, neutrals and zwitterions. J Pharm Sci. 2006 Jun;95(6):1238-57 https://doi.org/10.1002/jps.20502" />
                                    <Info min="0" max="1" flag="122" seq="362" ref="0" bb="32" group="111" />
                                  </Parameter>
                                  <Parameter id="fscrit1zQEKFIsUUJ16Wbg" name="Albumin ratio (tissue/plasma)-PT" description="Ratio of albumin concentration found in tissue vs. plasma used in the partition coefficient calculation method 'Poulin and Theil'" icon="Parameter" persistable="0" isFixedValue="0" quantityType="Parameter" negativeValuesAllowed="1" isDefault="1" value="0.5">
                                    <ValueOrigin id="24" source="Publication" description="POULIN P, THEIL F. Prediction of Pharmacokinetics Prior to In Vivo Studies. 1. Mechanism-Based Prediction of Volume of Distribution. JOURNAL OF PHARMACEUTICAL SCIENCES, VOL. 91, NO. 1, JANUARY 2002" />
                                    <Info min="0" max="1" flag="122" seq="362" ref="0" bb="32" group="112" />
                                  </Parameter>
                                  <Parameter id="15Wj4D28G0-9QRFxJQJIFw" name="Lipoprotein ratio (tissue/plasma)" description="Ratio of lipoprotein concentration found in tissue vs. plasma" icon="Parameter" persistable="0" isFixedValue="0" quantityType="Parameter" negativeValuesAllowed="1" isDefault="1" value="0.141">
                                    <ValueOrigin id="22" source="Publication" description="Rodgers T, Rowland M. Physiologically based pharmacokinetic modelling 2: predicting the tissue distribution of acids, very weak bases, neutrals and zwitterions. J Pharm Sci. 2006 Jun;95(6):1238-57 https://doi.org/10.1002/jps.20502" />
                                    <Info min="0" max="1" flag="122" seq="362" ref="0" bb="32" group="113" />
                                  </Parameter>
                                  <Parameter id="P8HF2AmudkOD53Gf3pDSJg" name="Vf (water)" description="Fractional tissue volume content of water used in the partition coefficient calculation method 'PK-Sim Standard'" icon="Parameter" persistable="0" isFixedValue="0" quantityType="Parameter" negativeValuesAllowed="1" isDefault="1" value="0.8">
                                    <ValueOrigin id="42" source="Publication" description="ICRP, 2002. Basic Anatomical and Physiological Data for Use in Radiological Protection Reference Values. ICRP Publication 89. Ann. ICRP 32 (3-4). https://doi.org/10.1016/0146-6453(79)90123-4" />
                                    <Info min="0" max="1" flag="122" seq="362" ref="0" bb="32" group="85" />
                                  </Parameter>
                                  <Parameter id="cWDVh6jRhUq7mVdw44C37A" name="Vf (neutral lipid)-RR" description="Fractional cell volume content of neutral lipid used in the partition coefficient calculation method 'Rodgers and Rowland'" icon="Parameter" persistable="0" isFixedValue="0" quantityType="Parameter" negativeValuesAllowed="1" isDefault="1" value="0.0375">
                                    <ValueOrigin id="22" source="Publication" description="Rodgers T, Rowland M. Physiologically based pharmacokinetic modelling 2: predicting the tissue distribution of acids, very weak bases, neutrals and zwitterions. J Pharm Sci. 2006 Jun;95(6):1238-57 https://doi.org/10.1002/jps.20502" />
                                    <Info min="0" max="1" flag="122" seq="600" ref="0" bb="32" group="92" />
                                  </Parameter>
                                  <Parameter id="GoUDtaIJP0iVXv65CqE4Bw" name="Vf (neutral lipid)-WS" description="Fractional  cell volume content of neutral lipid used in the partition coefficient calculation method 'Schmitt'" icon="Parameter" persistable="0" isFixedValue="0" quantityType="Parameter" negativeValuesAllowed="1" isDefault="1" value="0.0483">
                                    <Info min="0" max="1" flag="122" seq="600" ref="0" bb="32" group="95" />
                                  </Parameter>
                                  <Parameter id="ibQcxOxXykekpLS6fSSsug" name="Vf (neutral phospholipid)-RR" description="Fractional cell volume content of neutral phospholipid used in the partition coefficient calculation method 'Rodgers and Rowland'" icon="Parameter" persistable="0" isFixedValue="0" quantityType="Parameter" negativeValuesAllowed="1" isDefault="1" value="0.0124">
                                    <ValueOrigin id="22" source="Publication" description="Rodgers T, Rowland M. Physiologically based pharmacokinetic modelling 2: predicting the tissue distribution of acids, very weak bases, neutrals and zwitterions. J Pharm Sci. 2006 Jun;95(6):1238-57 https://doi.org/10.1002/jps.20502" />
                                    <Info min="0" max="1" flag="122" seq="601" ref="0" bb="32" group="92" />
                                  </Parameter>
                                  <Parameter id="vPB4FbeOiEufKy_LQonCcg" name="Vf (neutral phospholipid, plasma)-WS" description="Fractional cell volume content of neutral phospholipid used in the partition coefficient calculation method 'Schmitt'" icon="Parameter" persistable="0" isFixedValue="0" quantityType="Parameter" negativeValuesAllowed="1" isDefault="1" value="0.0182">
                                    <Info min="0" max="1" flag="122" seq="601" ref="0" bb="32" group="95" />
                                  </Parameter>
                                  <Parameter id="wHIiDbqDAk6uTkIU7yW0hA" name="Vf (extracellular water)-RR" description="Fractional tissue volume content of extracellular water used in the partition coefficient calculation method 'Rodgers and Rowland'" icon="Parameter" persistable="0" isFixedValue="0" quantityType="Parameter" negativeValuesAllowed="1" isDefault="1" value="0.282">
                                    <ValueOrigin id="21" source="Publication" description="Rodgers T, Leahy D, Rowland M. Physiologically based pharmacokinetic modeling 1: predicting the tissue distribution of moderate-to-strong bases. J Pharm Sci. 2005 Jun;94(6):1259-76. https://doi.org/10.1002/jps.20322" />
                                    <Info min="0" max="1" flag="122" seq="602" ref="0" bb="32" group="92" />
                                  </Parameter>
                                  <Parameter id="K7iPUp7Db0qSNRRHSqD67Q" name="Vf (protein)-WS" description="Fractional tissue volume content of protein used in the partition coefficient calculation method 'Schmitt'" icon="Parameter" persistable="0" isFixedValue="0" quantityType="Parameter" negativeValuesAllowed="1" isDefault="1" value="0.15">
                                    <Info min="0" max="1" flag="122" seq="602" ref="0" bb="32" group="95" />
                                  </Parameter>
                                  <Parameter id="1Iy6A1CopkCry3AFU835Vw" name="Vf (intracellular water)-RR" description="Fractional tissue volume content of intracellular water used in the partition coefficient calculation method 'Rodgers and Rowland'" icon="Parameter" persistable="0" isFixedValue="0" quantityType="Parameter" negativeValuesAllowed="1" isDefault="1" value="0.456">
                                    <ValueOrigin id="22" source="Publication" description="Rodgers T, Rowland M. Physiologically based pharmacokinetic modelling 2: predicting the tissue distribution of acids, very weak bases, neutrals and zwitterions. J Pharm Sci. 2006 Jun;95(6):1238-57 https://doi.org/10.1002/jps.20502" />
                                    <Info min="0" max="1" flag="122" seq="603" ref="0" bb="32" group="92" />
                                  </Parameter>
                                  <Parameter id="iWW_r8uP-kKWeOgjUVK74A" name="Vf (water)-WS" description="Fractional tissue volume content of water used in the partition coefficient calculation method 'Schmitt'" icon="Parameter" persistable="0" isFixedValue="0" quantityType="Parameter" negativeValuesAllowed="1" isDefault="1" value="0.78">
                                    <Info min="0" max="1" flag="122" seq="603" ref="0" bb="32" group="95" />
                                  </Parameter>
                                  <Parameter id="0Qa3Tcal1km3WYeqAzzXWA" name="Acidic phospholipids [mg/g] - RR" description="Concentration of acidic phospholipids in tissue [mg/g] used in the partition coefficient calculation method 'Rodgers and Rowland'" icon="Parameter" persistable="0" isFixedValue="0" quantityType="Parameter" negativeValuesAllowed="1" isDefault="1" value="2.41">
                                    <ValueOrigin id="21" source="Publication" description="Rodgers T, Leahy D, Rowland M. Physiologically based pharmacokinetic modeling 1: predicting the tissue distribution of moderate-to-strong bases. J Pharm Sci. 2005 Jun;94(6):1259-76. https://doi.org/10.1002/jps.20322" />
                                    <Info min="0" max="1000" flag="122" seq="604" ref="0" bb="32" group="92" />
                                  </Parameter>
                                  <Parameter id="t0A2dwyAO0GKY5pIYGX2Eg" name="Vf (acidic phospholipids)-WS" description="Fractional cell volume content of acidic phospholipids used in the partition coefficient calculation method 'Schmitt'" icon="Parameter" persistable="0" isFixedValue="0" quantityType="Parameter" negativeValuesAllowed="1" isDefault="1" value="0.0035">
                                    <Info min="0" max="1" flag="122" seq="604" ref="0" bb="32" group="95" />
                                  </Parameter>
                                  <Container id="3Cviz5WRe0CxtALf12oycA" name="Plasma" description="Plasma" icon="Plasma" mode="Physical" containerType="Compartment">
                                    <Tags>
                                      <Tag value="ColonSigmoid" />
                                      <Tag value="LargeIntestineSegment" />
                                      <Tag value="Mucosa" />
                                    </Tags>
                                    <Children>
                                      <Parameter id="lLcu_tv1jk6_RF_7FkuuMg" name="Volume" description="Volume of organ or compartment" icon="Parameter" persistable="0" isFixedValue="0" dim="Volume" quantityType="Parameter" negativeValuesAllowed="1" formula="QwiHd6l5sUKAZR6_Wo6rXA" isDefault="1" displayUnit="l">
                                        <ValueOrigin id="35" source="Publication" description="Willmann S, Lippert J, Sevestre M, Solodenko J, Fois F, Schmitt W. PK-Sim®: a physiologically based pharmacokinetic ‘whole-body’ model. Biosilico. 2003; 1 (4): 121-124. http://dx.doi.org/10.1016/S1478-5382%2803%2902342-4" />
                                        <Info min="0" flag="62" seq="120" ref="0" bb="2" group="126" />
                                      </Parameter>
                                      <Container id="o3guNcQiCUK4A0eeFUxxhQ" name="MoleculeProperties" description="Molecule dependent properties" mode="Logical" containerType="Molecule">
                                        <Children>
                                          <Parameter id="-Bpjy1W7PEWyMuqLpZfedA" name="Ontogeny factor" description="Ontogeny factor" icon="Parameter" persistable="0" isFixedValue="0" quantityType="Parameter" negativeValuesAllowed="1" formula="_1eBSuq0lUyzWritnpJyjg" isDefault="1">
                                            <Info min="0" flag="52" seq="1" ref="0" bb="2" group="142" />
                                          </Parameter>
                                          <Parameter id="rdaNxkvJ0kWsBdWDL9cPAA" name="Partition coefficient (water/container)" description="Partition coefficient Water / Container (will be mapped to concrete container in the simulation)" icon="Parameter" persistable="0" isFixedValue="0" quantityType="Parameter" negativeValuesAllowed="1" formula="Lp__QHsUbECSrCuOh6C_yA" isDefault="1">
                                            <Info min="0" flag="52" seq="1" ref="0" bb="2" group="67" />
                                          </Parameter>
                                          <Parameter id="vgYW34BwMkmccoG-gAdkBQ" name="t1/2" description="Half-life of drug release" icon="Parameter" persistable="0" isFixedValue="0" dim="Time" quantityType="Parameter" negativeValuesAllowed="1" formula="CO3FDdANdkiBi9A6XOWaBA" isDefault="1" displayUnit="h">
                                            <Info min="0" flag="38" seq="1" ref="0" bb="2" group="91" />
                                          </Parameter>
                                        </Children>
                                      </Container>
                                    </Children>
                                  </Container>
                                  <Container id="k-5W2Z84Y0S5-doDBH-_bw" name="BloodCells" description="Blood Cells" icon="BloodCells" mode="Physical" containerType="Compartment">
                                    <Tags>
                                      <Tag value="ColonSigmoid" />
                                      <Tag value="LargeIntestineSegment" />
                                      <Tag value="Mucosa" />
                                    </Tags>
                                    <Children>
                                      <Parameter id="yZifO_0xsku9yihxgYWalw" name="Volume" description="Volume of organ or compartment" icon="Parameter" persistable="0" isFixedValue="0" dim="Volume" quantityType="Parameter" negativeValuesAllowed="1" formula="D2SYSQWxRUmByQpfp1mvpA" isDefault="1" displayUnit="l">
                                        <ValueOrigin id="35" source="Publication" description="Willmann S, Lippert J, Sevestre M, Solodenko J, Fois F, Schmitt W. PK-Sim®: a physiologically based pharmacokinetic ‘whole-body’ model. Biosilico. 2003; 1 (4): 121-124. http://dx.doi.org/10.1016/S1478-5382%2803%2902342-4" />
                                        <Info min="0" flag="62" seq="120" ref="0" bb="2" group="121" />
                                      </Parameter>
                                      <Container id="8Y8iCmzwqUybE--fqXgRZQ" name="MoleculeProperties" description="Molecule dependent properties" mode="Logical" containerType="Molecule">
                                        <Children>
                                          <Parameter id="zEv2mMt7yU2JpioIHVasSw" name="Ontogeny factor" description="Ontogeny factor" icon="Parameter" persistable="0" isFixedValue="0" quantityType="Parameter" negativeValuesAllowed="1" formula="_1eBSuq0lUyzWritnpJyjg" isDefault="1">
                                            <Info min="0" flag="52" seq="1" ref="0" bb="2" group="142" />
                                          </Parameter>
                                          <Parameter id="jruLuamgv0CCLlV5-9awRA" name="Partition coefficient (water/container)" description="Partition coefficient Water / Container (will be mapped to concrete container in the simulation)" icon="Parameter" persistable="0" isFixedValue="0" quantityType="Parameter" negativeValuesAllowed="1" formula="Vravc3OyFEq4bUPcX8MO9g" isDefault="1">
                                            <Info min="0" flag="52" seq="1" ref="0" bb="2" group="67" />
                                          </Parameter>
                                          <Parameter id="vHPvgjI_nUGGm6MkTQyckw" name="t1/2" description="Half-life of drug release" icon="Parameter" persistable="0" isFixedValue="0" dim="Time" quantityType="Parameter" negativeValuesAllowed="1" formula="CO3FDdANdkiBi9A6XOWaBA" isDefault="1" displayUnit="h">
                                            <Info min="0" flag="38" seq="1" ref="0" bb="2" group="91" />
                                          </Parameter>
                                        </Children>
                                      </Container>
                                    </Children>
                                  </Container>
                                  <Container id="TuizgAELfkWmVPSrE8Zokw" name="Interstitial" description="Interstitial" icon="Interstitial" mode="Physical" containerType="Compartment">
                                    <Tags>
                                      <Tag value="ColonSigmoid" />
                                      <Tag value="LargeIntestineSegment" />
                                      <Tag value="Mucosa" />
                                    </Tags>
                                    <Children>
                                      <Parameter id="cGtWHuryvUmY29oCCNt7YQ" name="Volume" description="Volume of organ or compartment" icon="Parameter" persistable="0" isFixedValue="0" dim="Volume" quantityType="Parameter" negativeValuesAllowed="1" formula="EoGrjqqf3E6VC_Cn0T7J-g" isDefault="1" displayUnit="l">
                                        <ValueOrigin id="35" source="Publication" description="Willmann S, Lippert J, Sevestre M, Solodenko J, Fois F, Schmitt W. PK-Sim®: a physiologically based pharmacokinetic ‘whole-body’ model. Biosilico. 2003; 1 (4): 121-124. http://dx.doi.org/10.1016/S1478-5382%2803%2902342-4" />
                                        <Info min="0" flag="62" seq="120" ref="0" bb="2" group="124" />
                                      </Parameter>
                                      <Parameter id="_3Dyl5exiUiO6zgxGKZvUQ" name="pH" description="pH" icon="Parameter" persistable="0" isFixedValue="0" quantityType="Parameter" negativeValuesAllowed="1" formula="KDRHOCCBpEioKg7SvRMDIQ" isDefault="1">
                                        <Tags>
                                          <Tag value="ColonSigmoid" />
                                          <Tag value="LargeIntestineSegment" />
                                          <Tag value="Mucosa" />
                                        </Tags>
                                        <Info min="0" max="14" flag="122" seq="362" ref="0" bb="32" group="84" />
                                      </Parameter>
                                      <Container id="sCsF51R61ki1kl-2aH3_Nw" name="MoleculeProperties" description="Molecule dependent properties" mode="Logical" containerType="Molecule">
                                        <Children>
                                          <Parameter id="Btnlj2G9kEOEHsxphssEkQ" name="Ontogeny factor" description="Ontogeny factor" icon="Parameter" persistable="0" isFixedValue="0" quantityType="Parameter" negativeValuesAllowed="1" formula="_1eBSuq0lUyzWritnpJyjg" isDefault="1">
                                            <Info min="0" flag="52" seq="1" ref="0" bb="2" group="142" />
                                          </Parameter>
                                          <Parameter id="U6Wz_Q_DhUi_wos4GKE5nQ" name="Partition coefficient (water/container)" description="Partition coefficient Water / Container (will be mapped to concrete container in the simulation)" icon="Parameter" persistable="0" isFixedValue="0" quantityType="Parameter" negativeValuesAllowed="1" formula="8c0u3KIDRUaXRt14yZ_KRw" isDefault="1">
                                            <Info min="0" flag="52" seq="1" ref="0" bb="2" group="67" />
                                          </Parameter>
                                          <Parameter id="Al2iVUNXdEW70XAuuCRapw" name="t1/2" description="Half-life of drug release" icon="Parameter" persistable="0" isFixedValue="0" dim="Time" quantityType="Parameter" negativeValuesAllowed="1" formula="CO3FDdANdkiBi9A6XOWaBA" isDefault="1" displayUnit="h">
                                            <Info min="0" flag="38" seq="1" ref="0" bb="2" group="91" />
                                          </Parameter>
                                        </Children>
                                      </Container>
                                    </Children>
                                  </Container>
                                  <Container id="uM_IXP-ps0m1wU5oMrSQ1g" name="Intracellular" description="Intracellular" icon="Intracellular" mode="Physical" containerType="Compartment">
                                    <Tags>
                                      <Tag value="ColonSigmoid" />
                                      <Tag value="IntestinalSecretionSource" />
                                      <Tag value="LargeIntestineSegment" />
                                      <Tag value="Mucosa" />
                                    </Tags>
                                    <Children>
                                      <Parameter id="PPt3vjPZQEixWLYTcgmJ1g" name="Volume" description="Volume of organ or compartment" icon="Parameter" persistable="0" isFixedValue="0" dim="Volume" quantityType="Parameter" negativeValuesAllowed="1" formula="tS4es43550i1Z071tAW4EA" isDefault="1" displayUnit="l">
                                        <ValueOrigin id="35" source="Publication" description="Willmann S, Lippert J, Sevestre M, Solodenko J, Fois F, Schmitt W. PK-Sim®: a physiologically based pharmacokinetic ‘whole-body’ model. Biosilico. 2003; 1 (4): 121-124. http://dx.doi.org/10.1016/S1478-5382%2803%2902342-4" />
                                        <Info min="0" flag="62" seq="120" ref="0" bb="2" group="125" />
                                      </Parameter>
                                      <Parameter id="r481EVCEwUOW6wkFtTSIuw" name="pH" description="pH" icon="Parameter" persistable="0" isFixedValue="0" quantityType="Parameter" negativeValuesAllowed="1" isDefault="1" value="7.3">
                                        <Tags>
                                          <Tag value="ColonSigmoid" />
                                          <Tag value="IntestinalSecretionSource" />
                                          <Tag value="LargeIntestineSegment" />
                                          <Tag value="Mucosa" />
                                        </Tags>
                                        <ValueOrigin id="28" source="Publication" description="Thelen K, Coboeken K, Willmann S, et al. Evolution of a detailed physiological model to simulate the gastrointestinal transit and absorption process in humans, Part 1:Oral solutions. J Pharm Sci. 2011 Dec;100(12):5324-45 https://doi.org/10.1002/jps.22726" />
                                        <Info min="0" max="14" flag="122" seq="362" ref="0" bb="32" group="83" />
                                      </Parameter>
                                      <Container id="sw-pl2QIYEOpEzehhrQoRQ" name="MoleculeProperties" description="Molecule dependent properties" mode="Logical" containerType="Molecule">
                                        <Children>
                                          <Parameter id="yVK9uwb-xUi_L666oBaQYQ" name="Ontogeny factor" description="Ontogeny factor" icon="Parameter" persistable="0" isFixedValue="0" quantityType="Parameter" negativeValuesAllowed="1" formula="_1eBSuq0lUyzWritnpJyjg" isDefault="1">
                                            <Info min="0" flag="52" seq="1" ref="0" bb="2" group="142" />
                                          </Parameter>
                                          <Parameter id="nL1kdJLveEWuVgrX0CIbAg" name="Partition coefficient (water/container)" description="Partition coefficient Water / Container (will be mapped to concrete container in the simulation)" icon="Parameter" persistable="0" isFixedValue="0" quantityType="Parameter" negativeValuesAllowed="1" formula="_hBe1paYeU-7yu0D-SvvPQ" isDefault="1">
                                            <Info min="0" flag="52" seq="1" ref="0" bb="2" group="67" />
                                          </Parameter>
                                          <Parameter id="4XOlJirFX0G8fJKXYF4iUg" name="t1/2" description="Half-life of drug release" icon="Parameter" persistable="0" isFixedValue="0" dim="Time" quantityType="Parameter" negativeValuesAllowed="1" formula="CO3FDdANdkiBi9A6XOWaBA" isDefault="1" displayUnit="h">
                                            <Info min="0" flag="38" seq="1" ref="0" bb="2" group="91" />
                                          </Parameter>
                                        </Children>
                                      </Container>
                                    </Children>
                                  </Container>
                                  <Container id="QwuaLkpJNEaU0BS7JcrW4g" name="MoleculeProperties" description="Molecule dependent properties" mode="Logical" containerType="Molecule" />
                                </Children>
                              </Container>
                              <Container id="ERtY9qU1nEa5oGf190klJw" name="Rectum" description="Rectum" icon="Rectum" mode="Logical" containerType="Compartment">
                                <Children>
                                  <Parameter id="ZpgQr19LJEifHbYnAdDusw" name="Fraction endosomal" description="Fraction of endosomal space in vascular endothelium" icon="Parameter" persistable="0" isFixedValue="0" dim="Fraction" quantityType="Parameter" negativeValuesAllowed="1" formula="jiThid7Lk0KZEZ8L7HX5qA" isDefault="1">
                                    <ValueOrigin id="26" source="Publication" description="Niederalt, C., Kuepfer, L., Solodenko, J. et al. J Pharmacokinet Pharmacodyn (2017). https://doi.org/10.1007/s10928-017-9559-4" />
                                    <Info min="0" max="1" flag="54" seq="1" ref="0" bb="32" group="29" />
                                  </Parameter>
                                  <Parameter id="9cvZJAew3Eq-wX0CwdELnw" name="Weight (tissue)" description="Weight of organ or compartment" icon="Parameter" persistable="0" isFixedValue="0" dim="Mass" quantityType="Parameter" negativeValuesAllowed="1" formula="xtsTksDbJUSKn_fb09eDCw" isDefault="1" displayUnit="kg">
                                    <Info min="0" flag="54" seq="1" ref="0" bb="32" group="136" />
                                  </Parameter>
                                  <Parameter id="CEHSVrbd_UqylbkI0AaWGg" name="Volume" description="Volume of organ or compartment" icon="Parameter" persistable="0" isFixedValue="0" dim="Volume" quantityType="Parameter" negativeValuesAllowed="1" formula="EFLlsBlalUuZtWrv784sNg" isDefault="1" displayUnit="l">
                                    <ValueOrigin id="28" source="Publication" description="Thelen K, Coboeken K, Willmann S, et al. Evolution of a detailed physiological model to simulate the gastrointestinal transit and absorption process in humans, Part 1:Oral solutions. J Pharm Sci. 2011 Dec;100(12):5324-45 https://doi.org/10.1002/jps.22726" />
                                    <Info min="0" flag="250" seq="30" ref="0" bb="32" group="65" />
                                  </Parameter>
                                  <Parameter id="gtSI5RN_20CN_nY8-_QG-A" name="Fluid recirculation flow rate" description="Fluid recirculation flow rate between plasma and interstitial space" icon="Parameter" persistable="0" isFixedValue="0" dim="Flow" quantityType="Parameter" negativeValuesAllowed="1" formula="pfeSXMFbQ0S3HeFQEJZRyQ" isDefault="1" displayUnit="l/min">
                                    <ValueOrigin id="26" source="Publication" description="Niederalt, C., Kuepfer, L., Solodenko, J. et al. J Pharmacokinet Pharmacodyn (2017). https://doi.org/10.1007/s10928-017-9559-4" />
                                    <Info min="0" flag="122" seq="121" ref="0" bb="32" group="27" />
                                  </Parameter>
                                  <Parameter id="b7OL2h1ywk2ZvgQ_KEUUrg" name="Lymph flow rate" description="Lymph flow rate" icon="Parameter" persistable="0" isFixedValue="0" dim="Flow" quantityType="Parameter" negativeValuesAllowed="1" formula="p5KC93fEpUqMoOmiAk3OFg" isDefault="1" displayUnit="l/min">
                                    <ValueOrigin id="26" source="Publication" description="Niederalt, C., Kuepfer, L., Solodenko, J. et al. J Pharmacokinet Pharmacodyn (2017). https://doi.org/10.1007/s10928-017-9559-4" />
                                    <Info min="0" flag="122" seq="121" ref="0" bb="32" group="58" />
                                  </Parameter>
                                  <Parameter id="CNQL1FEhgUW4M0frLazIMQ" name="Volume (endothelium)" description="Volume of  vascular endothelium" icon="Parameter" persistable="0" isFixedValue="0" dim="Volume" quantityType="Parameter" negativeValuesAllowed="1" formula="msO6RrftB0e5vIIbTvPbnA" isDefault="1" displayUnit="l">
                                    <Info min="0" flag="62" seq="121" ref="0" bb="32" group="127" />
                                  </Parameter>
                                  <Parameter id="5j318yzk9E6EkFnl22m59g" name="Blood flow rate" description="Organ blood flow rate" icon="Parameter" persistable="0" isFixedValue="0" dim="Flow" quantityType="Parameter" negativeValuesAllowed="1" formula="11ed5PMkTU-pUZM57pD10Q" isDefault="1" displayUnit="l/min">
                                    <ValueOrigin id="28" source="Publication" description="Thelen K, Coboeken K, Willmann S, et al. Evolution of a detailed physiological model to simulate the gastrointestinal transit and absorption process in humans, Part 1:Oral solutions. J Pharm Sci. 2011 Dec;100(12):5324-45 https://doi.org/10.1002/jps.22726" />
                                    <Info min="0" flag="250" seq="310" ref="0" bb="32" group="5" />
                                  </Parameter>
                                  <Parameter id="0EhSX33oOkqmQQhQFMDV_w" name="Fraction intracellular" description="Fraction of intracellular space of the organ" icon="Parameter" persistable="0" isFixedValue="0" quantityType="Parameter" negativeValuesAllowed="1" formula="qiblTka7aUCgt_8NNSJufw" isDefault="1">
                                    <Info min="0" max="1" flag="46" seq="364" ref="0" bb="32" group="64" />
                                  </Parameter>
                                  <Parameter id="86sg0DqKrkWEdgy-Wswctg" name="Density (tissue)" description="Density of tissue" icon="Parameter" persistable="0" isFixedValue="0" dim="Density" quantityType="Parameter" negativeValuesAllowed="1" isDefault="1" value="1" displayUnit="g/cm³">
                                    <Info min="0" flag="38" seq="1" ref="0" bb="32" group="21" />
                                  </Parameter>
                                  <Parameter id="FQECChuemEyVJzTIcHB_3A" name="Fraction of blood for sampling" description="Fraction of blood for sampling observer" icon="Parameter" persistable="0" isFixedValue="0" quantityType="Parameter" negativeValuesAllowed="1" isDefault="1" value="1">
                                    <Info min="0" max="1" flag="58" seq="28" ref="0" bb="32" group="154" />
                                  </Parameter>
                                  <Parameter id="8q1SwAkGHU2ZmiFHWjlUBQ" name="Flow fraction via large pores" description="Fraction of fluid flow via large endothelial pores" icon="Parameter" persistable="0" isFixedValue="0" quantityType="Parameter" negativeValuesAllowed="1" isDefault="1" value="0.05">
                                    <ValueOrigin id="26" source="Publication" description="Niederalt, C., Kuepfer, L., Solodenko, J. et al. J Pharmacokinet Pharmacodyn (2017). https://doi.org/10.1007/s10928-017-9559-4" />
                                    <Info min="0" max="1" flag="122" seq="121" ref="0" bb="32" group="114" />
                                  </Parameter>
                                  <Parameter id="6uUDTx58kkKHz5gfjit9fQ" name="Hydraulic conductivity" description="Hydraulic conductivity of vascular endothelium" icon="Parameter" persistable="0" isFixedValue="0" dim="Hydraulic conductivity" quantityType="Parameter" negativeValuesAllowed="1" isDefault="1" value="1.86944444444444E-10" displayUnit="ml/min/N">
                                    <ValueOrigin id="26" source="Publication" description="Niederalt, C., Kuepfer, L., Solodenko, J. et al. J Pharmacokinet Pharmacodyn (2017). https://doi.org/10.1007/s10928-017-9559-4" />
                                    <Info min="0" flag="122" seq="121" ref="0" bb="32" group="115" />
                                  </Parameter>
                                  <Parameter id="_Xl-9LJG_0yEYBNC2o_P4Q" name="Radius (large pores)" description="Large endothelial pores radius" icon="Parameter" persistable="0" isFixedValue="0" dim="Length" quantityType="Parameter" negativeValuesAllowed="1" isDefault="1" value="2.5E-07" displayUnit="cm">
                                    <ValueOrigin id="26" source="Publication" description="Niederalt, C., Kuepfer, L., Solodenko, J. et al. J Pharmacokinet Pharmacodyn (2017). https://doi.org/10.1007/s10928-017-9559-4" />
                                    <Info min="0" flag="122" seq="121" ref="0" bb="32" group="55" />
                                  </Parameter>
                                  <Parameter id="vD09jMSqx0iNQnYF-y7Ecw" name="Radius (small pores)" description="Small endothelial pores radius" icon="Parameter" persistable="0" isFixedValue="0" dim="Length" quantityType="Parameter" negativeValuesAllowed="1" isDefault="1" value="4.5E-08" displayUnit="cm">
                                    <ValueOrigin id="26" source="Publication" description="Niederalt, C., Kuepfer, L., Solodenko, J. et al. J Pharmacokinet Pharmacodyn (2017). https://doi.org/10.1007/s10928-017-9559-4" />
                                    <Info min="0" flag="122" seq="121" ref="0" bb="32" group="99" />
                                  </Parameter>
                                  <Parameter id="tt09ZB2oTE6Fb8KtnMsI2Q" name="Vf (lipid)" description="Fractional tissue volume content of lipid used in the partition coefficient calculation method 'PK-Sim Standard'" icon="Parameter" persistable="0" isFixedValue="0" quantityType="Parameter" negativeValuesAllowed="1" isDefault="1" value="0.06">
                                    <ValueOrigin id="42" source="Publication" description="ICRP, 2002. Basic Anatomical and Physiological Data for Use in Radiological Protection Reference Values. ICRP Publication 89. Ann. ICRP 32 (3-4). https://doi.org/10.1016/0146-6453(79)90123-4" />
                                    <Info min="0" max="1" flag="122" seq="363" ref="0" bb="32" group="85" />
                                  </Parameter>
                                  <Parameter id="ll6vB0ngNUqsLr7AHldgtA" name="Vf (protein)" description="Fractional tissue volume content of protein used in the partition coefficient calculation method 'PK-Sim Standard'" icon="Parameter" persistable="0" isFixedValue="0" quantityType="Parameter" negativeValuesAllowed="1" isDefault="1" value="0.08">
                                    <ValueOrigin id="42" source="Publication" description="ICRP, 2002. Basic Anatomical and Physiological Data for Use in Radiological Protection Reference Values. ICRP Publication 89. Ann. ICRP 32 (3-4). https://doi.org/10.1016/0146-6453(79)90123-4" />
                                    <Info min="0" max="1" flag="122" seq="364" ref="0" bb="32" group="85" />
                                  </Parameter>
                                  <Parameter id="H6rzOQ-hO0myxJ9A-83BHA" name="Albumin ratio (tissue/plasma)" description="Ratio of albumin concentration found in tissue vs. plasma" icon="Parameter" persistable="0" isFixedValue="0" quantityType="Parameter" negativeValuesAllowed="1" isDefault="1" value="0.158">
                                    <ValueOrigin id="22" source="Publication" description="Rodgers T, Rowland M. Physiologically based pharmacokinetic modelling 2: predicting the tissue distribution of acids, very weak bases, neutrals and zwitterions. J Pharm Sci. 2006 Jun;95(6):1238-57 https://doi.org/10.1002/jps.20502" />
                                    <Info min="0" max="1" flag="122" seq="365" ref="0" bb="32" group="111" />
                                  </Parameter>
                                  <Parameter id="ThFFTt4GDE67oiTAyTMn8w" name="Albumin ratio (tissue/plasma)-PT" description="Ratio of albumin concentration found in tissue vs. plasma used in the partition coefficient calculation method 'Poulin and Theil'" icon="Parameter" persistable="0" isFixedValue="0" quantityType="Parameter" negativeValuesAllowed="1" isDefault="1" value="0.5">
                                    <ValueOrigin id="24" source="Publication" description="POULIN P, THEIL F. Prediction of Pharmacokinetics Prior to In Vivo Studies. 1. Mechanism-Based Prediction of Volume of Distribution. JOURNAL OF PHARMACEUTICAL SCIENCES, VOL. 91, NO. 1, JANUARY 2002" />
                                    <Info min="0" max="1" flag="122" seq="365" ref="0" bb="32" group="112" />
                                  </Parameter>
                                  <Parameter id="VNJNfcogEUyZ49wEyEcEXg" name="Lipoprotein ratio (tissue/plasma)" description="Ratio of lipoprotein concentration found in tissue vs. plasma" icon="Parameter" persistable="0" isFixedValue="0" quantityType="Parameter" negativeValuesAllowed="1" isDefault="1" value="0.141">
                                    <ValueOrigin id="22" source="Publication" description="Rodgers T, Rowland M. Physiologically based pharmacokinetic modelling 2: predicting the tissue distribution of acids, very weak bases, neutrals and zwitterions. J Pharm Sci. 2006 Jun;95(6):1238-57 https://doi.org/10.1002/jps.20502" />
                                    <Info min="0" max="1" flag="122" seq="365" ref="0" bb="32" group="113" />
                                  </Parameter>
                                  <Parameter id="oGsW3jnwI0Gc1_lUFKCkuQ" name="Vf (water)" description="Fractional tissue volume content of water used in the partition coefficient calculation method 'PK-Sim Standard'" icon="Parameter" persistable="0" isFixedValue="0" quantityType="Parameter" negativeValuesAllowed="1" isDefault="1" value="0.8">
                                    <ValueOrigin id="42" source="Publication" description="ICRP, 2002. Basic Anatomical and Physiological Data for Use in Radiological Protection Reference Values. ICRP Publication 89. Ann. ICRP 32 (3-4). https://doi.org/10.1016/0146-6453(79)90123-4" />
                                    <Info min="0" max="1" flag="122" seq="365" ref="0" bb="32" group="85" />
                                  </Parameter>
                                  <Parameter id="nm9WM_iu00e2IsnvCyLpkA" name="Vf (neutral lipid)-RR" description="Fractional cell volume content of neutral lipid used in the partition coefficient calculation method 'Rodgers and Rowland'" icon="Parameter" persistable="0" isFixedValue="0" quantityType="Parameter" negativeValuesAllowed="1" isDefault="1" value="0.0375">
                                    <ValueOrigin id="22" source="Publication" description="Rodgers T, Rowland M. Physiologically based pharmacokinetic modelling 2: predicting the tissue distribution of acids, very weak bases, neutrals and zwitterions. J Pharm Sci. 2006 Jun;95(6):1238-57 https://doi.org/10.1002/jps.20502" />
                                    <Info min="0" max="1" flag="122" seq="605" ref="0" bb="32" group="92" />
                                  </Parameter>
                                  <Parameter id="s_Mr89DStEyptlvEJ12JJg" name="Vf (neutral lipid)-WS" description="Fractional  cell volume content of neutral lipid used in the partition coefficient calculation method 'Schmitt'" icon="Parameter" persistable="0" isFixedValue="0" quantityType="Parameter" negativeValuesAllowed="1" isDefault="1" value="0.0483">
                                    <Info min="0" max="1" flag="122" seq="605" ref="0" bb="32" group="95" />
                                  </Parameter>
                                  <Parameter id="bS598RE3rEqeMSbB8niw1g" name="Vf (neutral phospholipid)-RR" description="Fractional cell volume content of neutral phospholipid used in the partition coefficient calculation method 'Rodgers and Rowland'" icon="Parameter" persistable="0" isFixedValue="0" quantityType="Parameter" negativeValuesAllowed="1" isDefault="1" value="0.0124">
                                    <ValueOrigin id="22" source="Publication" description="Rodgers T, Rowland M. Physiologically based pharmacokinetic modelling 2: predicting the tissue distribution of acids, very weak bases, neutrals and zwitterions. J Pharm Sci. 2006 Jun;95(6):1238-57 https://doi.org/10.1002/jps.20502" />
                                    <Info min="0" max="1" flag="122" seq="606" ref="0" bb="32" group="92" />
                                  </Parameter>
                                  <Parameter id="TKLcZvDRxk6A27l5A_Fd_w" name="Vf (neutral phospholipid, plasma)-WS" description="Fractional cell volume content of neutral phospholipid used in the partition coefficient calculation method 'Schmitt'" icon="Parameter" persistable="0" isFixedValue="0" quantityType="Parameter" negativeValuesAllowed="1" isDefault="1" value="0.0182">
                                    <Info min="0" max="1" flag="122" seq="606" ref="0" bb="32" group="95" />
                                  </Parameter>
                                  <Parameter id="YoaFkkwAwU6cMYfNzig3Ww" name="Vf (extracellular water)-RR" description="Fractional tissue volume content of extracellular water used in the partition coefficient calculation method 'Rodgers and Rowland'" icon="Parameter" persistable="0" isFixedValue="0" quantityType="Parameter" negativeValuesAllowed="1" isDefault="1" value="0.282">
                                    <ValueOrigin id="21" source="Publication" description="Rodgers T, Leahy D, Rowland M. Physiologically based pharmacokinetic modeling 1: predicting the tissue distribution of moderate-to-strong bases. J Pharm Sci. 2005 Jun;94(6):1259-76. https://doi.org/10.1002/jps.20322" />
                                    <Info min="0" max="1" flag="122" seq="607" ref="0" bb="32" group="92" />
                                  </Parameter>
                                  <Parameter id="gwzXy16FDkyc7F-SmzGS6A" name="Vf (protein)-WS" description="Fractional tissue volume content of protein used in the partition coefficient calculation method 'Schmitt'" icon="Parameter" persistable="0" isFixedValue="0" quantityType="Parameter" negativeValuesAllowed="1" isDefault="1" value="0.15">
                                    <Info min="0" max="1" flag="122" seq="607" ref="0" bb="32" group="95" />
                                  </Parameter>
                                  <Parameter id="JSDD1zngMEOn4plauwdiNg" name="Vf (intracellular water)-RR" description="Fractional tissue volume content of intracellular water used in the partition coefficient calculation method 'Rodgers and Rowland'" icon="Parameter" persistable="0" isFixedValue="0" quantityType="Parameter" negativeValuesAllowed="1" isDefault="1" value="0.456">
                                    <ValueOrigin id="22" source="Publication" description="Rodgers T, Rowland M. Physiologically based pharmacokinetic modelling 2: predicting the tissue distribution of acids, very weak bases, neutrals and zwitterions. J Pharm Sci. 2006 Jun;95(6):1238-57 https://doi.org/10.1002/jps.20502" />
                                    <Info min="0" max="1" flag="122" seq="608" ref="0" bb="32" group="92" />
                                  </Parameter>
                                  <Parameter id="muQYyb0h_UeNJhCOR-8SJg" name="Vf (water)-WS" description="Fractional tissue volume content of water used in the partition coefficient calculation method 'Schmitt'" icon="Parameter" persistable="0" isFixedValue="0" quantityType="Parameter" negativeValuesAllowed="1" isDefault="1" value="0.78">
                                    <Info min="0" max="1" flag="122" seq="608" ref="0" bb="32" group="95" />
                                  </Parameter>
                                  <Parameter id="7O9sdstU4ESFYrk6v4vzmA" name="Acidic phospholipids [mg/g] - RR" description="Concentration of acidic phospholipids in tissue [mg/g] used in the partition coefficient calculation method 'Rodgers and Rowland'" icon="Parameter" persistable="0" isFixedValue="0" quantityType="Parameter" negativeValuesAllowed="1" isDefault="1" value="2.41">
                                    <ValueOrigin id="21" source="Publication" description="Rodgers T, Leahy D, Rowland M. Physiologically based pharmacokinetic modeling 1: predicting the tissue distribution of moderate-to-strong bases. J Pharm Sci. 2005 Jun;94(6):1259-76. https://doi.org/10.1002/jps.20322" />
                                    <Info min="0" max="1000" flag="122" seq="609" ref="0" bb="32" group="92" />
                                  </Parameter>
                                  <Parameter id="8Cfeonzom0SUhc6UEquxDw" name="Vf (acidic phospholipids)-WS" description="Fractional cell volume content of acidic phospholipids used in the partition coefficient calculation method 'Schmitt'" icon="Parameter" persistable="0" isFixedValue="0" quantityType="Parameter" negativeValuesAllowed="1" isDefault="1" value="0.0035">
                                    <Info min="0" max="1" flag="122" seq="609" ref="0" bb="32" group="95" />
                                  </Parameter>
                                  <Container id="AYB2Wbps5kS00AmAkcXEIg" name="Plasma" description="Plasma" icon="Plasma" mode="Physical" containerType="Compartment">
                                    <Tags>
                                      <Tag value="LargeIntestineSegment" />
                                      <Tag value="Mucosa" />
                                      <Tag value="Rectum" />
                                    </Tags>
                                    <Children>
                                      <Parameter id="E-pdho3H_UKcbrZCf4AXeA" name="Volume" description="Volume of organ or compartment" icon="Parameter" persistable="0" isFixedValue="0" dim="Volume" quantityType="Parameter" negativeValuesAllowed="1" formula="QwiHd6l5sUKAZR6_Wo6rXA" isDefault="1" displayUnit="l">
                                        <ValueOrigin id="35" source="Publication" description="Willmann S, Lippert J, Sevestre M, Solodenko J, Fois F, Schmitt W. PK-Sim®: a physiologically based pharmacokinetic ‘whole-body’ model. Biosilico. 2003; 1 (4): 121-124. http://dx.doi.org/10.1016/S1478-5382%2803%2902342-4" />
                                        <Info min="0" flag="62" seq="121" ref="0" bb="2" group="126" />
                                      </Parameter>
                                      <Container id="M3MXrCUXukKlj_XpAM55hA" name="MoleculeProperties" description="Molecule dependent properties" mode="Logical" containerType="Molecule">
                                        <Children>
                                          <Parameter id="POlDWR0tbkuGHm-fz1tZHQ" name="Ontogeny factor" description="Ontogeny factor" icon="Parameter" persistable="0" isFixedValue="0" quantityType="Parameter" negativeValuesAllowed="1" formula="_1eBSuq0lUyzWritnpJyjg" isDefault="1">
                                            <Info min="0" flag="52" seq="1" ref="0" bb="2" group="142" />
                                          </Parameter>
                                          <Parameter id="6-_ZbJgJhkaMbm_6r2vvwQ" name="Partition coefficient (water/container)" description="Partition coefficient Water / Container (will be mapped to concrete container in the simulation)" icon="Parameter" persistable="0" isFixedValue="0" quantityType="Parameter" negativeValuesAllowed="1" formula="Lp__QHsUbECSrCuOh6C_yA" isDefault="1">
                                            <Info min="0" flag="52" seq="1" ref="0" bb="2" group="67" />
                                          </Parameter>
                                          <Parameter id="28zNWkiyJUufwiFZlQI9hw" name="t1/2" description="Half-life of drug release" icon="Parameter" persistable="0" isFixedValue="0" dim="Time" quantityType="Parameter" negativeValuesAllowed="1" formula="CO3FDdANdkiBi9A6XOWaBA" isDefault="1" displayUnit="h">
                                            <Info min="0" flag="38" seq="1" ref="0" bb="2" group="91" />
                                          </Parameter>
                                        </Children>
                                      </Container>
                                    </Children>
                                  </Container>
                                  <Container id="jVnxAh8MGkCB_WTdtCKgIw" name="BloodCells" description="Blood Cells" icon="BloodCells" mode="Physical" containerType="Compartment">
                                    <Tags>
                                      <Tag value="LargeIntestineSegment" />
                                      <Tag value="Mucosa" />
                                      <Tag value="Rectum" />
                                    </Tags>
                                    <Children>
                                      <Parameter id="sL_VnVmx30ODBNNfgcPh_w" name="Volume" description="Volume of organ or compartment" icon="Parameter" persistable="0" isFixedValue="0" dim="Volume" quantityType="Parameter" negativeValuesAllowed="1" formula="D2SYSQWxRUmByQpfp1mvpA" isDefault="1" displayUnit="l">
                                        <ValueOrigin id="35" source="Publication" description="Willmann S, Lippert J, Sevestre M, Solodenko J, Fois F, Schmitt W. PK-Sim®: a physiologically based pharmacokinetic ‘whole-body’ model. Biosilico. 2003; 1 (4): 121-124. http://dx.doi.org/10.1016/S1478-5382%2803%2902342-4" />
                                        <Info min="0" flag="62" seq="121" ref="0" bb="2" group="121" />
                                      </Parameter>
                                      <Container id="zSKQs4wIXk-GHLqliaxKXg" name="MoleculeProperties" description="Molecule dependent properties" mode="Logical" containerType="Molecule">
                                        <Children>
                                          <Parameter id="GRhgW4IlWUmF4Evdf-SQVw" name="Ontogeny factor" description="Ontogeny factor" icon="Parameter" persistable="0" isFixedValue="0" quantityType="Parameter" negativeValuesAllowed="1" formula="_1eBSuq0lUyzWritnpJyjg" isDefault="1">
                                            <Info min="0" flag="52" seq="1" ref="0" bb="2" group="142" />
                                          </Parameter>
                                          <Parameter id="iCLD9BDV9U-mzxkFL5_2-Q" name="Partition coefficient (water/container)" description="Partition coefficient Water / Container (will be mapped to concrete container in the simulation)" icon="Parameter" persistable="0" isFixedValue="0" quantityType="Parameter" negativeValuesAllowed="1" formula="Vravc3OyFEq4bUPcX8MO9g" isDefault="1">
                                            <Info min="0" flag="52" seq="1" ref="0" bb="2" group="67" />
                                          </Parameter>
                                          <Parameter id="6XucQ6zfg0mabUL5toZWIw" name="t1/2" description="Half-life of drug release" icon="Parameter" persistable="0" isFixedValue="0" dim="Time" quantityType="Parameter" negativeValuesAllowed="1" formula="CO3FDdANdkiBi9A6XOWaBA" isDefault="1" displayUnit="h">
                                            <Info min="0" flag="38" seq="1" ref="0" bb="2" group="91" />
                                          </Parameter>
                                        </Children>
                                      </Container>
                                    </Children>
                                  </Container>
                                  <Container id="KwDzafNDOE2QQiIw7UOTTg" name="Interstitial" description="Interstitial" icon="Interstitial" mode="Physical" containerType="Compartment">
                                    <Tags>
                                      <Tag value="LargeIntestineSegment" />
                                      <Tag value="Mucosa" />
                                      <Tag value="Rectum" />
                                    </Tags>
                                    <Children>
                                      <Parameter id="K-zX_pDNzU-EHCquNuVzgg" name="Volume" description="Volume of organ or compartment" icon="Parameter" persistable="0" isFixedValue="0" dim="Volume" quantityType="Parameter" negativeValuesAllowed="1" formula="EoGrjqqf3E6VC_Cn0T7J-g" isDefault="1" displayUnit="l">
                                        <ValueOrigin id="35" source="Publication" description="Willmann S, Lippert J, Sevestre M, Solodenko J, Fois F, Schmitt W. PK-Sim®: a physiologically based pharmacokinetic ‘whole-body’ model. Biosilico. 2003; 1 (4): 121-124. http://dx.doi.org/10.1016/S1478-5382%2803%2902342-4" />
                                        <Info min="0" flag="62" seq="121" ref="0" bb="2" group="124" />
                                      </Parameter>
                                      <Parameter id="MO1eIzZJV0qKlav4IYsAqA" name="pH" description="pH" icon="Parameter" persistable="0" isFixedValue="0" quantityType="Parameter" negativeValuesAllowed="1" formula="KDRHOCCBpEioKg7SvRMDIQ" isDefault="1">
                                        <Tags>
                                          <Tag value="LargeIntestineSegment" />
                                          <Tag value="Mucosa" />
                                          <Tag value="Rectum" />
                                        </Tags>
                                        <Info min="0" max="14" flag="122" seq="365" ref="0" bb="32" group="84" />
                                      </Parameter>
                                      <Container id="Y-wvcXlP1UqQEJK5qPd0oA" name="MoleculeProperties" description="Molecule dependent properties" mode="Logical" containerType="Molecule">
                                        <Children>
                                          <Parameter id="59pYNBlI70GvN2111lxHzA" name="Ontogeny factor" description="Ontogeny factor" icon="Parameter" persistable="0" isFixedValue="0" quantityType="Parameter" negativeValuesAllowed="1" formula="_1eBSuq0lUyzWritnpJyjg" isDefault="1">
                                            <Info min="0" flag="52" seq="1" ref="0" bb="2" group="142" />
                                          </Parameter>
                                          <Parameter id="QFiuV45X1U-UCcNoWO34hQ" name="Partition coefficient (water/container)" description="Partition coefficient Water / Container (will be mapped to concrete container in the simulation)" icon="Parameter" persistable="0" isFixedValue="0" quantityType="Parameter" negativeValuesAllowed="1" formula="8c0u3KIDRUaXRt14yZ_KRw" isDefault="1">
                                            <Info min="0" flag="52" seq="1" ref="0" bb="2" group="67" />
                                          </Parameter>
                                          <Parameter id="cg1epVL0T0CiGDL57KDJbw" name="t1/2" description="Half-life of drug release" icon="Parameter" persistable="0" isFixedValue="0" dim="Time" quantityType="Parameter" negativeValuesAllowed="1" formula="CO3FDdANdkiBi9A6XOWaBA" isDefault="1" displayUnit="h">
                                            <Info min="0" flag="38" seq="1" ref="0" bb="2" group="91" />
                                          </Parameter>
                                        </Children>
                                      </Container>
                                    </Children>
                                  </Container>
                                  <Container id="EtDsos4slESaMuYO-5-UuA" name="Intracellular" description="Intracellular" icon="Intracellular" mode="Physical" containerType="Compartment">
                                    <Tags>
                                      <Tag value="IntestinalSecretionSource" />
                                      <Tag value="LargeIntestineSegment" />
                                      <Tag value="Mucosa" />
                                      <Tag value="Rectum" />
                                    </Tags>
                                    <Children>
                                      <Parameter id="rdiq5c-1S0Ccp6IazDLRmA" name="Volume" description="Volume of organ or compartment" icon="Parameter" persistable="0" isFixedValue="0" dim="Volume" quantityType="Parameter" negativeValuesAllowed="1" formula="tS4es43550i1Z071tAW4EA" isDefault="1" displayUnit="l">
                                        <ValueOrigin id="35" source="Publication" description="Willmann S, Lippert J, Sevestre M, Solodenko J, Fois F, Schmitt W. PK-Sim®: a physiologically based pharmacokinetic ‘whole-body’ model. Biosilico. 2003; 1 (4): 121-124. http://dx.doi.org/10.1016/S1478-5382%2803%2902342-4" />
                                        <Info min="0" flag="62" seq="121" ref="0" bb="2" group="125" />
                                      </Parameter>
                                      <Parameter id="YVg59ofYxEKaIJ6bn1AVUw" name="pH" description="pH" icon="Parameter" persistable="0" isFixedValue="0" quantityType="Parameter" negativeValuesAllowed="1" isDefault="1" value="7.3">
                                        <Tags>
                                          <Tag value="IntestinalSecretionSource" />
                                          <Tag value="LargeIntestineSegment" />
                                          <Tag value="Mucosa" />
                                          <Tag value="Rectum" />
                                        </Tags>
                                        <ValueOrigin id="28" source="Publication" description="Thelen K, Coboeken K, Willmann S, et al. Evolution of a detailed physiological model to simulate the gastrointestinal transit and absorption process in humans, Part 1:Oral solutions. J Pharm Sci. 2011 Dec;100(12):5324-45 https://doi.org/10.1002/jps.22726" />
                                        <Info min="0" max="14" flag="122" seq="365" ref="0" bb="32" group="83" />
                                      </Parameter>
                                      <Container id="OM_Rd9DBM0q5fZbt8tn3lw" name="MoleculeProperties" description="Molecule dependent properties" mode="Logical" containerType="Molecule">
                                        <Children>
                                          <Parameter id="JGDq_jYU1ke4Y0xxgFEwRQ" name="Ontogeny factor" description="Ontogeny factor" icon="Parameter" persistable="0" isFixedValue="0" quantityType="Parameter" negativeValuesAllowed="1" formula="_1eBSuq0lUyzWritnpJyjg" isDefault="1">
                                            <Info min="0" flag="52" seq="1" ref="0" bb="2" group="142" />
                                          </Parameter>
                                          <Parameter id="9VOA6b1Plku3Kri9bDrxSw" name="Partition coefficient (water/container)" description="Partition coefficient Water / Container (will be mapped to concrete container in the simulation)" icon="Parameter" persistable="0" isFixedValue="0" quantityType="Parameter" negativeValuesAllowed="1" formula="_hBe1paYeU-7yu0D-SvvPQ" isDefault="1">
                                            <Info min="0" flag="52" seq="1" ref="0" bb="2" group="67" />
                                          </Parameter>
                                          <Parameter id="tSnn6EhmckGgobmp0jDCAg" name="t1/2" description="Half-life of drug release" icon="Parameter" persistable="0" isFixedValue="0" dim="Time" quantityType="Parameter" negativeValuesAllowed="1" formula="CO3FDdANdkiBi9A6XOWaBA" isDefault="1" displayUnit="h">
                                            <Info min="0" flag="38" seq="1" ref="0" bb="2" group="91" />
                                          </Parameter>
                                        </Children>
                                      </Container>
                                    </Children>
                                  </Container>
                                  <Container id="MpGhfKZ91kizWVeT5vf0rQ" name="MoleculeProperties" description="Molecule dependent properties" mode="Logical" containerType="Molecule" />
                                </Children>
                              </Container>
                            </Children>
                          </Container>
                        </Children>
                      </Container>
                      <Container id="zrSRZM7k7EepYjbkBnERvw" name="Liver" description="Liver" icon="Liver" mode="Logical" containerType="Organ">
                        <Children>
                          <Parameter id="xZg1uF3uc02sQcuRi71YkA" name="Fraction endosomal" description="Fraction of endosomal space in vascular endothelium" icon="Parameter" persistable="0" isFixedValue="0" dim="Fraction" quantityType="Parameter" negativeValuesAllowed="1" formula="jiThid7Lk0KZEZ8L7HX5qA" isDefault="1">
                            <ValueOrigin id="26" source="Publication" description="Niederalt, C., Kuepfer, L., Solodenko, J. et al. J Pharmacokinet Pharmacodyn (2017). https://doi.org/10.1007/s10928-017-9559-4" />
                            <Info min="0" max="1" flag="54" seq="1" ref="0" bb="32" group="29" />
                          </Parameter>
                          <Parameter id="X6S1jh3cxUeyzh-Jdli98Q" name="Weight (tissue)" description="Weight of organ or compartment" icon="Parameter" persistable="0" isFixedValue="0" dim="Mass" quantityType="Parameter" negativeValuesAllowed="1" formula="xtsTksDbJUSKn_fb09eDCw" isDefault="1" displayUnit="kg">
                            <Info min="0" flag="54" seq="1" ref="0" bb="32" group="136" />
                          </Parameter>
                          <Parameter id="nebZ2_hzL0m_i_P0I1aV4g" name="Fluid recirculation flow rate" description="Fluid recirculation flow rate between plasma and interstitial space" icon="Parameter" persistable="0" isFixedValue="0" dim="Flow" quantityType="Parameter" negativeValuesAllowed="1" formula="Nks5mLLjJ06OB2VrKIGvlw" isDefault="1" displayUnit="l/min">
                            <ValueOrigin id="26" source="Publication" description="Niederalt, C., Kuepfer, L., Solodenko, J. et al. J Pharmacokinet Pharmacodyn (2017). https://doi.org/10.1007/s10928-017-9559-4" />
                            <Info min="0" flag="122" seq="17" ref="0" bb="32" group="27" />
                          </Parameter>
                          <Parameter id="dBXP2RbbiEy-xUZjPUuX9Q" name="Lymph flow rate" description="Lymph flow rate" icon="Parameter" persistable="0" isFixedValue="0" dim="Flow" quantityType="Parameter" negativeValuesAllowed="1" formula="cW5pmShtpEyOMXmNxc9JIA" isDefault="1" displayUnit="l/min">
                            <ValueOrigin id="26" source="Publication" description="Niederalt, C., Kuepfer, L., Solodenko, J. et al. J Pharmacokinet Pharmacodyn (2017). https://doi.org/10.1007/s10928-017-9559-4" />
                            <Info min="0" flag="122" seq="17" ref="0" bb="32" group="58" />
                          </Parameter>
                          <Parameter id="GcVhlRWghkmmJcQiEr76yQ" name="Volume (endothelium)" description="Volume of  vascular endothelium" icon="Parameter" persistable="0" isFixedValue="0" dim="Volume" quantityType="Parameter" negativeValuesAllowed="1" formula="msO6RrftB0e5vIIbTvPbnA" isDefault="1" displayUnit="l">
                            <Info min="0" flag="62" seq="17" ref="0" bb="32" group="127" />
                          </Parameter>
                          <Parameter id="lxhJnzu7JEWUJ84GyWzyHQ" name="Fraction intracellular" description="Fraction of intracellular space of the organ" icon="Parameter" persistable="0" isFixedValue="0" quantityType="Parameter" negativeValuesAllowed="1" formula="qiblTka7aUCgt_8NNSJufw" isDefault="1">
                            <Info min="0" max="1" flag="62" seq="54" ref="0" bb="32" group="64" />
                          </Parameter>
                          <Parameter id="LibnJ1c5QEeN0RkcTzbQ9Q" name="Is liver zonated" description="Indicates if the liver is zonated" icon="Parameter" persistable="0" isFixedValue="0" quantityType="Parameter" negativeValuesAllowed="1" isDefault="1" value="0">
                            <Info min="0" max="1" flag="58" seq="54" ref="0" bb="32" group="149" />
                          </Parameter>
                          <Parameter id="w6KpdUACI06zoPalo1GK1w" name="Fraction of periportal zone" description="Fraction of periportal zone in liver" icon="Parameter" persistable="0" isFixedValue="0" dim="Fraction" quantityType="Parameter" negativeValuesAllowed="1" isDefault="1" value="0.5">
                            <Info min="0" max="1" flag="74" seq="55" ref="0" bb="32" group="149" />
                          </Parameter>
                          <Parameter id="MIEixD2O0kWwkrdSRe7RJw" name="Blood flow rate" description="Organ blood flow rate" icon="Parameter" persistable="0" isFixedValue="0" dim="Flow" quantityType="Parameter" negativeValuesAllowed="1" formula="1POq9xIS6UaKVPc5l1p6ew" isDefault="1" displayUnit="l/min">
                            <ValueOrigin id="48" source="Other" description="Absolute value = specific value (i.e. value normalized to the volume of the organ) multiplied by the organ volume" />
                            <Info min="0" flag="190" seq="142" ref="0" bb="32" group="5" />
                          </Parameter>
                          <Parameter id="csCr8cwkYUKtkgLGRNC1xQ" name="Density (tissue)" description="Density of tissue" icon="Parameter" persistable="0" isFixedValue="0" dim="Density" quantityType="Parameter" negativeValuesAllowed="1" isDefault="1" value="1" displayUnit="g/cm³">
                            <Info min="0" flag="38" seq="1" ref="0" bb="32" group="21" />
                          </Parameter>
                          <Parameter id="AmqNpJVsiUev_8eyNZ8cFQ" name="Fluid recirculation flow proportionality factor" description="proportionality factor linking fluid recirculation flow to lymph flow via small pores" icon="Parameter" persistable="0" isFixedValue="0" quantityType="Parameter" negativeValuesAllowed="1" isDefault="1" value="0.96">
                            <Info min="0" flag="54" seq="1" ref="0" bb="32" group="27" />
                          </Parameter>
                          <Parameter id="tWStvokpDE2FXKjQoUHLuA" name="Lymph flow proportionality factor" description="Proportionality factor linking lymph flow to plasma flow" icon="Parameter" persistable="0" isFixedValue="0" quantityType="Parameter" negativeValuesAllowed="1" isDefault="1" value="0.0199">
                            <Info min="0" flag="54" seq="1" ref="0" bb="32" group="58" />
                          </Parameter>
                          <Parameter id="BAuAScrDwEqehuQizVwLcg" name="Organ volume mouse" description="Organ volume mouse" icon="Parameter" persistable="0" isFixedValue="0" dim="Volume" quantityType="Parameter" negativeValuesAllowed="1" isDefault="1" value="0.0013" displayUnit="l">
                            <Info min="0" flag="54" seq="1" ref="0" bb="32" group="65" />
                          </Parameter>
                          <Parameter id="yavUfuBDLk6WrTdrXpCENA" name="Allometric scale factor" description="Allometric scaling for calculating of permeability surface area products for organs" icon="Parameter" persistable="0" isFixedValue="0" quantityType="Parameter" negativeValuesAllowed="1" isDefault="1" value="0.75">
                            <Info min="0.75" max="0.75" flag="54" seq="1" ref="0" bb="32" group="2" />
                          </Parameter>
                          <Parameter id="VG7iZQrHqkqAsX_sCfa0fQ" name="Fraction of blood for sampling" description="Fraction of blood for sampling observer" icon="Parameter" persistable="0" isFixedValue="0" quantityType="Parameter" negativeValuesAllowed="1" isDefault="1" value="1">
                            <Info min="0" max="1" flag="58" seq="11" ref="0" bb="32" group="154" />
                          </Parameter>
                          <Parameter id="lbUB2y5H_0uJG5I0oMOkGw" name="Flow fraction via large pores" description="Fraction of fluid flow via large endothelial pores" icon="Parameter" persistable="0" isFixedValue="0" quantityType="Parameter" negativeValuesAllowed="1" isDefault="1" value="0.8">
                            <ValueOrigin id="26" source="Publication" description="Niederalt, C., Kuepfer, L., Solodenko, J. et al. J Pharmacokinet Pharmacodyn (2017). https://doi.org/10.1007/s10928-017-9559-4" />
                            <Info min="0" max="1" flag="122" seq="17" ref="0" bb="32" group="114" />
                          </Parameter>
                          <Parameter id="o5JS8NOif0KYUqXplSjUlA" name="Hydraulic conductivity" description="Hydraulic conductivity of vascular endothelium" icon="Parameter" persistable="0" isFixedValue="0" dim="Hydraulic conductivity" quantityType="Parameter" negativeValuesAllowed="1" isDefault="1" value="3.88888888888889E-11" displayUnit="ml/min/N">
                            <ValueOrigin id="26" source="Publication" description="Niederalt, C., Kuepfer, L., Solodenko, J. et al. J Pharmacokinet Pharmacodyn (2017). https://doi.org/10.1007/s10928-017-9559-4" />
                            <Info min="0" flag="122" seq="17" ref="0" bb="32" group="115" />
                          </Parameter>
                          <Parameter id="cOJehU5t5UCqySWiEd_HSw" name="Radius (large pores)" description="Large endothelial pores radius" icon="Parameter" persistable="0" isFixedValue="0" dim="Length" quantityType="Parameter" negativeValuesAllowed="1" isDefault="1" value="3.3E-07" displayUnit="cm">
                            <ValueOrigin id="26" source="Publication" description="Niederalt, C., Kuepfer, L., Solodenko, J. et al. J Pharmacokinet Pharmacodyn (2017). https://doi.org/10.1007/s10928-017-9559-4" />
                            <Info min="0" flag="122" seq="17" ref="0" bb="32" group="55" />
                          </Parameter>
                          <Parameter id="f9lIwol06UiIqWqldJgwNg" name="Radius (small pores)" description="Small endothelial pores radius" icon="Parameter" persistable="0" isFixedValue="0" dim="Length" quantityType="Parameter" negativeValuesAllowed="1" isDefault="1" value="9E-08" displayUnit="cm">
                            <ValueOrigin id="26" source="Publication" description="Niederalt, C., Kuepfer, L., Solodenko, J. et al. J Pharmacokinet Pharmacodyn (2017). https://doi.org/10.1007/s10928-017-9559-4" />
                            <Info min="0" flag="122" seq="17" ref="0" bb="32" group="99" />
                          </Parameter>
                          <Parameter id="hZvtiXQ7nkunk_EAZV0LTA" name="Albumin ratio (tissue/plasma)" description="Ratio of albumin concentration found in tissue vs. plasma" icon="Parameter" persistable="0" isFixedValue="0" quantityType="Parameter" negativeValuesAllowed="1" isDefault="1" value="0.086">
                            <ValueOrigin id="22" source="Publication" description="Rodgers T, Rowland M. Physiologically based pharmacokinetic modelling 2: predicting the tissue distribution of acids, very weak bases, neutrals and zwitterions. J Pharm Sci. 2006 Jun;95(6):1238-57 https://doi.org/10.1002/jps.20502" />
                            <Info min="0" max="1" flag="122" seq="53" ref="0" bb="32" group="111" />
                          </Parameter>
                          <Parameter id="rf5RhLYGE0OIwR3ytwDmOg" name="Albumin ratio (tissue/plasma)-PT" description="Ratio of albumin concentration found in tissue vs. plasma used in the partition coefficient calculation method 'Poulin and Theil'" icon="Parameter" persistable="0" isFixedValue="0" quantityType="Parameter" negativeValuesAllowed="1" isDefault="1" value="0.5">
                            <ValueOrigin id="24" source="Publication" description="POULIN P, THEIL F. Prediction of Pharmacokinetics Prior to In Vivo Studies. 1. Mechanism-Based Prediction of Volume of Distribution. JOURNAL OF PHARMACEUTICAL SCIENCES, VOL. 91, NO. 1, JANUARY 2002" />
                            <Info min="0" max="1" flag="122" seq="53" ref="0" bb="32" group="112" />
                          </Parameter>
                          <Parameter id="QB-fVx_ilEePSHaXxdwRjA" name="Lipoprotein ratio (tissue/plasma)" description="Ratio of lipoprotein concentration found in tissue vs. plasma" icon="Parameter" persistable="0" isFixedValue="0" quantityType="Parameter" negativeValuesAllowed="1" isDefault="1" value="0.161">
                            <ValueOrigin id="22" source="Publication" description="Rodgers T, Rowland M. Physiologically based pharmacokinetic modelling 2: predicting the tissue distribution of acids, very weak bases, neutrals and zwitterions. J Pharm Sci. 2006 Jun;95(6):1238-57 https://doi.org/10.1002/jps.20502" />
                            <Info min="0" max="1" flag="122" seq="53" ref="0" bb="32" group="113" />
                          </Parameter>
                          <Parameter id="aBDZic9zIkiRDD_9PIi22w" name="Fraction interstitial" description="Fraction of interstitial space of the organ" icon="Parameter" persistable="0" isFixedValue="0" quantityType="Parameter" negativeValuesAllowed="1" isDefault="1" value="0.163">
                            <ValueOrigin id="19" source="Publication" description="Kawai R, Lemaire M, Steimer JL, Bruelisauer A, Niederberger W, Rowland M. Physiologically based pharmacokinetic study on a cyclosporin derivative, SDZ IMM 125. J Pharmacokinet Biopharm. 1994 Oct;22(5):327-65." />
                            <Info min="0" max="1" flag="58" seq="57" ref="0" bb="32" group="64" />
                          </Parameter>
                          <Parameter id="Jp-reo1Q7EysJxPziyz3WQ" name="Vf (neutral lipid)-RR" description="Fractional cell volume content of neutral lipid used in the partition coefficient calculation method 'Rodgers and Rowland'" icon="Parameter" persistable="0" isFixedValue="0" quantityType="Parameter" negativeValuesAllowed="1" isDefault="1" value="0.0135">
                            <ValueOrigin id="22" source="Publication" description="Rodgers T, Rowland M. Physiologically based pharmacokinetic modelling 2: predicting the tissue distribution of acids, very weak bases, neutrals and zwitterions. J Pharm Sci. 2006 Jun;95(6):1238-57 https://doi.org/10.1002/jps.20502" />
                            <Info min="0" max="1" flag="122" seq="85" ref="0" bb="32" group="92" />
                          </Parameter>
                          <Parameter id="-Gy400FlakqqfeiwKWNl7w" name="Vf (neutral lipid)-WS" description="Fractional  cell volume content of neutral lipid used in the partition coefficient calculation method 'Schmitt'" icon="Parameter" persistable="0" isFixedValue="0" quantityType="Parameter" negativeValuesAllowed="1" isDefault="1" value="0.0232">
                            <Info min="0" max="1" flag="122" seq="85" ref="0" bb="32" group="95" />
                          </Parameter>
                          <Parameter id="JN-PyEDvK0KBPngOwyMVSg" name="Vf (neutral phospholipid)-RR" description="Fractional cell volume content of neutral phospholipid used in the partition coefficient calculation method 'Rodgers and Rowland'" icon="Parameter" persistable="0" isFixedValue="0" quantityType="Parameter" negativeValuesAllowed="1" isDefault="1" value="0.0238">
                            <ValueOrigin id="22" source="Publication" description="Rodgers T, Rowland M. Physiologically based pharmacokinetic modelling 2: predicting the tissue distribution of acids, very weak bases, neutrals and zwitterions. J Pharm Sci. 2006 Jun;95(6):1238-57 https://doi.org/10.1002/jps.20502" />
                            <Info min="0" max="1" flag="122" seq="86" ref="0" bb="32" group="92" />
                          </Parameter>
                          <Parameter id="rvTwB4z8fUWBY4Y1ABlJ3g" name="Vf (neutral phospholipid, plasma)-WS" description="Fractional cell volume content of neutral phospholipid used in the partition coefficient calculation method 'Schmitt'" icon="Parameter" persistable="0" isFixedValue="0" quantityType="Parameter" negativeValuesAllowed="1" isDefault="1" value="0.0472">
                            <Info min="0" max="1" flag="122" seq="86" ref="0" bb="32" group="95" />
                          </Parameter>
                          <Parameter id="pePQXmL-uU62sLwTFBh6Ig" name="Vf (extracellular water)-RR" description="Fractional tissue volume content of extracellular water used in the partition coefficient calculation method 'Rodgers and Rowland'" icon="Parameter" persistable="0" isFixedValue="0" quantityType="Parameter" negativeValuesAllowed="1" isDefault="1" value="0.161">
                            <ValueOrigin id="21" source="Publication" description="Rodgers T, Leahy D, Rowland M. Physiologically based pharmacokinetic modeling 1: predicting the tissue distribution of moderate-to-strong bases. J Pharm Sci. 2005 Jun;94(6):1259-76. https://doi.org/10.1002/jps.20322" />
                            <Info min="0" max="1" flag="122" seq="87" ref="0" bb="32" group="92" />
                          </Parameter>
                          <Parameter id="XWBW2DHNzEeBPJxw-jPTyw" name="Vf (protein)-WS" description="Fractional tissue volume content of protein used in the partition coefficient calculation method 'Schmitt'" icon="Parameter" persistable="0" isFixedValue="0" quantityType="Parameter" negativeValuesAllowed="1" isDefault="1" value="0.21">
                            <Info min="0" max="1" flag="122" seq="87" ref="0" bb="32" group="95" />
                          </Parameter>
                          <Parameter id="Rc67PESCEE6UbFz7i2P3Sw" name="Vf (intracellular water)-RR" description="Fractional tissue volume content of intracellular water used in the partition coefficient calculation method 'Rodgers and Rowland'" icon="Parameter" persistable="0" isFixedValue="0" quantityType="Parameter" negativeValuesAllowed="1" isDefault="1" value="0.481">
                            <ValueOrigin id="22" source="Publication" description="Rodgers T, Rowland M. Physiologically based pharmacokinetic modelling 2: predicting the tissue distribution of acids, very weak bases, neutrals and zwitterions. J Pharm Sci. 2006 Jun;95(6):1238-57 https://doi.org/10.1002/jps.20502" />
                            <Info min="0" max="1" flag="122" seq="88" ref="0" bb="32" group="92" />
                          </Parameter>
                          <Parameter id="E-AwVzVvnECkCzOrU3sVOQ" name="Vf (water)-WS" description="Fractional tissue volume content of water used in the partition coefficient calculation method 'Schmitt'" icon="Parameter" persistable="0" isFixedValue="0" quantityType="Parameter" negativeValuesAllowed="1" isDefault="1" value="0.68">
                            <Info min="0" max="1" flag="122" seq="88" ref="0" bb="32" group="95" />
                          </Parameter>
                          <Parameter id="C_vXmLor0EaeHP_EqE9HFg" name="Acidic phospholipids [mg/g] - RR" description="Concentration of acidic phospholipids in tissue [mg/g] used in the partition coefficient calculation method 'Rodgers and Rowland'" icon="Parameter" persistable="0" isFixedValue="0" quantityType="Parameter" negativeValuesAllowed="1" isDefault="1" value="4.56">
                            <ValueOrigin id="21" source="Publication" description="Rodgers T, Leahy D, Rowland M. Physiologically based pharmacokinetic modeling 1: predicting the tissue distribution of moderate-to-strong bases. J Pharm Sci. 2005 Jun;94(6):1259-76. https://doi.org/10.1002/jps.20322" />
                            <Info min="0" max="1000" flag="122" seq="89" ref="0" bb="32" group="92" />
                          </Parameter>
                          <Parameter id="EahK-EW-dUqmvsX_mbIO3g" name="Vf (acidic phospholipids)-WS" description="Fractional cell volume content of acidic phospholipids used in the partition coefficient calculation method 'Schmitt'" icon="Parameter" persistable="0" isFixedValue="0" quantityType="Parameter" negativeValuesAllowed="1" isDefault="1" value="0.0088">
                            <Info min="0" max="1" flag="122" seq="89" ref="0" bb="32" group="95" />
                          </Parameter>
                          <Container id="4hZsk54HWEeG18dyewBYvA" name="Periportal" description="Liver Periportal" icon="Periportal" mode="Logical" containerType="Compartment">
                            <Tags>
                              <Tag value="TissueOrgan" />
                            </Tags>
                            <Children>
                              <Parameter id="WJpAWbyU8EexveoqDHGmrw" name="Allometric scale factor" description="Allometric scaling for calculating of permeability surface area products for organs" icon="Parameter" persistable="0" isFixedValue="0" quantityType="Parameter" negativeValuesAllowed="1" formula="Ue3KbWUQ-kOCNIAXwODb5g" isDefault="1">
                                <Tags>
                                  <Tag value="TissueOrgan" />
                                </Tags>
                                <Info min="0.75" max="0.75" flag="54" seq="1" ref="0" bb="32" group="2" />
                              </Parameter>
                              <Parameter id="kSw-ZPIgskSzr-PmUr-Afg" name="Density (tissue)" description="Density of tissue" icon="Parameter" persistable="0" isFixedValue="0" dim="Density" quantityType="Parameter" negativeValuesAllowed="1" formula="wJDSBkPLF0e0TV2EjjIB3A" isDefault="1" displayUnit="g/cm³">
                                <Tags>
                                  <Tag value="TissueOrgan" />
                                </Tags>
                                <Info min="0" flag="38" seq="1" ref="0" bb="32" group="21" />
                              </Parameter>
                              <Parameter id="_9r54c3u9USk2Qw1KgBBAQ" name="Fraction endosomal" description="Fraction of endosomal space in vascular endothelium" icon="Parameter" persistable="0" isFixedValue="0" dim="Fraction" quantityType="Parameter" negativeValuesAllowed="1" formula="Pzv0uUsyz0mWAUqxeUpk1A" isDefault="1">
                                <Tags>
                                  <Tag value="TissueOrgan" />
                                </Tags>
                                <Info min="0" max="1" flag="54" seq="1" ref="0" bb="32" group="29" />
                              </Parameter>
                              <Parameter id="eJvnOUqDbU6lk6_gEN0DTg" name="Weight (tissue)" description="Weight of organ or compartment" icon="Parameter" persistable="0" isFixedValue="0" dim="Mass" quantityType="Parameter" negativeValuesAllowed="1" formula="xtsTksDbJUSKn_fb09eDCw" isDefault="1" displayUnit="kg">
                                <Tags>
                                  <Tag value="TissueOrgan" />
                                </Tags>
                                <Info min="0" flag="54" seq="1" ref="0" bb="32" group="136" />
                              </Parameter>
                              <Parameter id="JFZe1PqjeUmircaYBt3vbw" name="Volume" description="Volume of organ or compartment" icon="Parameter" persistable="0" isFixedValue="0" dim="Volume" quantityType="Parameter" negativeValuesAllowed="1" formula="YS-frw3rZ0u_SB5eBSTvdw" isDefault="1" displayUnit="l">
                                <Tags>
                                  <Tag value="TissueOrgan" />
                                </Tags>
                                <Info min="0" flag="190" seq="9" ref="0" bb="32" group="65" />
                              </Parameter>
                              <Parameter id="NuRRcjwHnkyvoVrQ5gYT_Q" name="Fraction of blood for sampling" description="Fraction of blood for sampling observer" icon="Parameter" persistable="0" isFixedValue="0" quantityType="Parameter" negativeValuesAllowed="1" formula="sbXSMUYIFUmZsTZRAKexWw" isDefault="1">
                                <Tags>
                                  <Tag value="TissueOrgan" />
                                </Tags>
                                <Info min="0" max="1" flag="58" seq="12" ref="0" bb="32" group="154" />
                              </Parameter>
                              <Parameter id="OOmNFtMNtUeNLBYpOgyQJA" name="Flow fraction via large pores" description="Fraction of fluid flow via large endothelial pores" icon="Parameter" persistable="0" isFixedValue="0" quantityType="Parameter" negativeValuesAllowed="1" formula="sWVq0CzwFUad5GS8lcbuCQ" isDefault="1">
                                <Tags>
                                  <Tag value="TissueOrgan" />
                                </Tags>
                                <Info min="0" max="1" flag="54" seq="17" ref="0" bb="32" group="114" />
                              </Parameter>
                              <Parameter id="KWei-jZ6N0Gt4JEGZiy3Yw" name="Fluid recirculation flow rate" description="Fluid recirculation flow rate between plasma and interstitial space" icon="Parameter" persistable="0" isFixedValue="0" dim="Flow" quantityType="Parameter" negativeValuesAllowed="1" formula="1KnFutZoaku559JzpkrbaQ" isDefault="1" displayUnit="l/min">
                                <Tags>
                                  <Tag value="TissueOrgan" />
                                </Tags>
                                <ValueOrigin id="26" source="Publication" description="Niederalt, C., Kuepfer, L., Solodenko, J. et al. J Pharmacokinet Pharmacodyn (2017). https://doi.org/10.1007/s10928-017-9559-4" />
                                <Info min="0" flag="62" seq="17" ref="0" bb="32" group="27" />
                              </Parameter>
                              <Parameter id="XjmNCecWiE-UAfyeRYGm9A" name="Hydraulic conductivity" description="Hydraulic conductivity of vascular endothelium" icon="Parameter" persistable="0" isFixedValue="0" dim="Hydraulic conductivity" quantityType="Parameter" negativeValuesAllowed="1" formula="qj3s41-zHEyD4oyk2Za2qA" isDefault="1" displayUnit="ml/min/N">
                                <Tags>
                                  <Tag value="TissueOrgan" />
                                </Tags>
                                <Info min="0" flag="54" seq="17" ref="0" bb="32" group="115" />
                              </Parameter>
                              <Parameter id="J3wcttJOBEOwPZF1O5clQg" name="Lymph flow rate" description="Lymph flow rate" icon="Parameter" persistable="0" isFixedValue="0" dim="Flow" quantityType="Parameter" negativeValuesAllowed="1" formula="9bkUVfae8EilIF-ol_Y0Uw" isDefault="1" displayUnit="l/min">
                                <Tags>
                                  <Tag value="TissueOrgan" />
                                </Tags>
                                <ValueOrigin id="26" source="Publication" description="Niederalt, C., Kuepfer, L., Solodenko, J. et al. J Pharmacokinet Pharmacodyn (2017). https://doi.org/10.1007/s10928-017-9559-4" />
                                <Info min="0" flag="62" seq="17" ref="0" bb="32" group="58" />
                              </Parameter>
                              <Parameter id="eEud3s-cLkWRgfbbsysMog" name="Radius (large pores)" description="Large endothelial pores radius" icon="Parameter" persistable="0" isFixedValue="0" dim="Length" quantityType="Parameter" negativeValuesAllowed="1" formula="J1Zb64kW7EGbQO1h8xeRoQ" isDefault="1" displayUnit="cm">
                                <Tags>
                                  <Tag value="TissueOrgan" />
                                </Tags>
                                <Info min="0" flag="54" seq="17" ref="0" bb="32" group="55" />
                              </Parameter>
                              <Parameter id="PHvcof4cbk2WbclRITGpYA" name="Radius (small pores)" description="Small endothelial pores radius" icon="Parameter" persistable="0" isFixedValue="0" dim="Length" quantityType="Parameter" negativeValuesAllowed="1" formula="ZQT7D1jHP0a_iRI-x2wzlA" isDefault="1" displayUnit="cm">
                                <Tags>
                                  <Tag value="TissueOrgan" />
                                </Tags>
                                <Info min="0" flag="54" seq="17" ref="0" bb="32" group="99" />
                              </Parameter>
                              <Parameter id="lTONujypk0-Tg08svSgOsw" name="Volume (endothelium)" description="Volume of  vascular endothelium" icon="Parameter" persistable="0" isFixedValue="0" dim="Volume" quantityType="Parameter" negativeValuesAllowed="1" formula="msO6RrftB0e5vIIbTvPbnA" isDefault="1" displayUnit="l">
                                <Tags>
                                  <Tag value="TissueOrgan" />
                                </Tags>
                                <Info min="0" flag="62" seq="17" ref="0" bb="32" group="127" />
                              </Parameter>
                              <Parameter id="b4BXLOao20qUETuUtLPRiA" name="Vf (lipid)" description="Fractional tissue volume content of lipid used in the partition coefficient calculation method 'PK-Sim Standard'" icon="Parameter" persistable="0" isFixedValue="0" quantityType="Parameter" negativeValuesAllowed="1" formula="7mXjs3-Yg0WwfNcc2s5kuw" isDefault="1">
                                <Tags>
                                  <Tag value="TissueOrgan" />
                                </Tags>
                                <Info min="0" max="1" flag="54" seq="51" ref="0" bb="32" group="85" />
                              </Parameter>
                              <Parameter id="D1RpSMR2mEuubbC8V-Z8FQ" name="Vf (neutral lipid)-PT" description="Fractional cell volume content of neutral lipid used in the partition coefficient calculation method 'Poulin and Theil'" icon="Parameter" persistable="0" isFixedValue="0" quantityType="Parameter" negativeValuesAllowed="1" formula="yEKcnv_Byk2lwmNdmgGW7A" isDefault="1">
                                <Tags>
                                  <Tag value="TissueOrgan" />
                                </Tags>
                                <Info min="0" max="1" flag="54" seq="51" ref="0" bb="32" group="86" />
                              </Parameter>
                              <Parameter id="JGgHGR-VgUWOzSgXjeqTeQ" name="Vf (phospholipid)-PT" description="Fractional tissue volume content of phospholipid used in the partition coefficient calculation method 'Poulin and Theil'" icon="Parameter" persistable="0" isFixedValue="0" quantityType="Parameter" negativeValuesAllowed="1" formula="sSChjGXFw0qtyY0nYmrd7w" isDefault="1">
                                <Tags>
                                  <Tag value="TissueOrgan" />
                                </Tags>
                                <Info min="0" max="1" flag="54" seq="52" ref="0" bb="32" group="86" />
                              </Parameter>
                              <Parameter id="KKO5AV70ikKV-Lwquh_ryQ" name="Vf (protein)" description="Fractional tissue volume content of protein used in the partition coefficient calculation method 'PK-Sim Standard'" icon="Parameter" persistable="0" isFixedValue="0" quantityType="Parameter" negativeValuesAllowed="1" formula="zpdsRFtOE0e8Y6s3jE5H6w" isDefault="1">
                                <Tags>
                                  <Tag value="TissueOrgan" />
                                </Tags>
                                <Info min="0" max="1" flag="54" seq="52" ref="0" bb="32" group="85" />
                              </Parameter>
                              <Parameter id="C9ENPbDZLEytDqqTHSCl8Q" name="Albumin ratio (tissue/plasma)" description="Ratio of albumin concentration found in tissue vs. plasma" icon="Parameter" persistable="0" isFixedValue="0" quantityType="Parameter" negativeValuesAllowed="1" formula="JaeyBuBbuky4k8g9CpwIxg" isDefault="1">
                                <Tags>
                                  <Tag value="TissueOrgan" />
                                </Tags>
                                <Info min="0" max="1" flag="54" seq="53" ref="0" bb="32" group="111" />
                              </Parameter>
                              <Parameter id="VsRVwbjU1kmk_t9EjkeKNw" name="Albumin ratio (tissue/plasma)-PT" description="Ratio of albumin concentration found in tissue vs. plasma used in the partition coefficient calculation method 'Poulin and Theil'" icon="Parameter" persistable="0" isFixedValue="0" quantityType="Parameter" negativeValuesAllowed="1" formula="Dx_16vcAfE2tUK-DOBrvPQ" isDefault="1">
                                <Tags>
                                  <Tag value="TissueOrgan" />
                                </Tags>
                                <Info min="0" max="1" flag="54" seq="53" ref="0" bb="32" group="112" />
                              </Parameter>
                              <Parameter id="zv3XlEI6o0SNbulHaL8jkA" name="Fraction vascular" description="Fraction of vascular space of the organ" icon="Parameter" persistable="0" isFixedValue="0" quantityType="Parameter" negativeValuesAllowed="1" formula="XWiXi_KKhUaFN3r3DbMqbQ" isDefault="1">
                                <Tags>
                                  <Tag value="TissueOrgan" />
                                </Tags>
                                <Info min="0" max="1" flag="54" seq="53" ref="0" bb="32" group="64" />
                              </Parameter>
                              <Parameter id="ZHl2QkSbN0Ow_G58lXPbQw" name="Lipoprotein ratio (tissue/plasma)" description="Ratio of lipoprotein concentration found in tissue vs. plasma" icon="Parameter" persistable="0" isFixedValue="0" quantityType="Parameter" negativeValuesAllowed="1" formula="swC0LkdsQEm6xhTdUtUYVg" isDefault="1">
                                <Tags>
                                  <Tag value="TissueOrgan" />
                                </Tags>
                                <Info min="0" max="1" flag="54" seq="53" ref="0" bb="32" group="113" />
                              </Parameter>
                              <Parameter id="OQ6ljWOzn0mUTmKQJOYxNQ" name="Microsomal protein mass/g tissue" description="Microsomal protein content per gram tissue" icon="Parameter" persistable="0" isFixedValue="0" dim="Mass per tissue" quantityType="Parameter" negativeValuesAllowed="1" formula="5DxbnqFCn0eRWIyYauldJw" isDefault="1" displayUnit="mg/g">
                                <Tags>
                                  <Tag value="TissueOrgan" />
                                </Tags>
                                <Info min="0" max="1" flag="54" seq="53" ref="0" bb="32" group="59" />
                              </Parameter>
                              <Parameter id="tM-dFMdMsUS2xQeSnp3eMg" name="Number of cells/g tissue" description="Number of cells per gram tissue" icon="Parameter" persistable="0" isFixedValue="0" dim="Count per mass" quantityType="Parameter" negativeValuesAllowed="1" formula="cxTqM5JSuUSYn8Andz7uTQ" isDefault="1" displayUnit="x10^6/g">
                                <Tags>
                                  <Tag value="TissueOrgan" />
                                </Tags>
                                <Info min="0" max="1000000" flag="54" seq="53" ref="0" bb="32" group="61" />
                              </Parameter>
                              <Parameter id="pGiT5VMXXEWKd1ZbTX_WHg" name="Vf (water)" description="Fractional tissue volume content of water used in the partition coefficient calculation method 'PK-Sim Standard'" icon="Parameter" persistable="0" isFixedValue="0" quantityType="Parameter" negativeValuesAllowed="1" formula="42hvK2YVs0K7TQHKAcoi3A" isDefault="1">
                                <Tags>
                                  <Tag value="TissueOrgan" />
                                </Tags>
                                <Info min="0" max="1" flag="54" seq="53" ref="0" bb="32" group="85" />
                              </Parameter>
                              <Parameter id="6hQIaQGnL0KmQnz9rrzaWw" name="Vf (water)-PT" description="Fractional tissue volume content of water used in the partition coefficient calculation method 'Poulin and Theil'" icon="Parameter" persistable="0" isFixedValue="0" quantityType="Parameter" negativeValuesAllowed="1" formula="3owne7gEgEaNwfCqYGcc6Q" isDefault="1">
                                <Tags>
                                  <Tag value="TissueOrgan" />
                                </Tags>
                                <Info min="0" max="1" flag="54" seq="53" ref="0" bb="32" group="86" />
                              </Parameter>
                              <Parameter id="OlN4z0KFBEKk7Hj6D9Py9A" name="Fraction intracellular" description="Fraction of intracellular space of the organ" icon="Parameter" persistable="0" isFixedValue="0" quantityType="Parameter" negativeValuesAllowed="1" formula="cxo4dosehka31srhFUjQ3g" isDefault="1">
                                <Tags>
                                  <Tag value="TissueOrgan" />
                                </Tags>
                                <Info min="0" max="1" flag="54" seq="56" ref="0" bb="32" group="64" />
                              </Parameter>
                              <Parameter id="QKAZ0yXf0EWGDsISAcXpgA" name="Fraction interstitial" description="Fraction of interstitial space of the organ" icon="Parameter" persistable="0" isFixedValue="0" quantityType="Parameter" negativeValuesAllowed="1" formula="9owgv8MveEaviDF3xIZsgA" isDefault="1">
                                <Tags>
                                  <Tag value="TissueOrgan" />
                                </Tags>
                                <Info min="0" max="1" flag="54" seq="59" ref="0" bb="32" group="64" />
                              </Parameter>
                              <Parameter id="HRTqUwiRbEmMG0a26DVchg" name="Vf (neutral lipid)-RR" description="Fractional cell volume content of neutral lipid used in the partition coefficient calculation method 'Rodgers and Rowland'" icon="Parameter" persistable="0" isFixedValue="0" quantityType="Parameter" negativeValuesAllowed="1" formula="deU9NWtThECplPyqFo5b7Q" isDefault="1">
                                <Tags>
                                  <Tag value="TissueOrgan" />
                                </Tags>
                                <Info min="0" max="1" flag="54" seq="85" ref="0" bb="32" group="92" />
                              </Parameter>
                              <Parameter id="OVWlv0ORsESpLNJ3dn9fog" name="Vf (neutral lipid)-WS" description="Fractional  cell volume content of neutral lipid used in the partition coefficient calculation method 'Schmitt'" icon="Parameter" persistable="0" isFixedValue="0" quantityType="Parameter" negativeValuesAllowed="1" formula="rJK1ApTH2EK3Gx43XtDUPQ" isDefault="1">
                                <Tags>
                                  <Tag value="TissueOrgan" />
                                </Tags>
                                <Info min="0" max="1" flag="54" seq="85" ref="0" bb="32" group="95" />
                              </Parameter>
                              <Parameter id="PtuFD-iytkmx-AcYPKSclw" name="Vf (neutral phospholipid)-RR" description="Fractional cell volume content of neutral phospholipid used in the partition coefficient calculation method 'Rodgers and Rowland'" icon="Parameter" persistable="0" isFixedValue="0" quantityType="Parameter" negativeValuesAllowed="1" formula="dWMgZmuBqEO4m_Z5zLTh2Q" isDefault="1">
                                <Tags>
                                  <Tag value="TissueOrgan" />
                                </Tags>
                                <Info min="0" max="1" flag="54" seq="86" ref="0" bb="32" group="92" />
                              </Parameter>
                              <Parameter id="WovX9cnuXEmtDE6c_Rob2g" name="Vf (neutral phospholipid, plasma)-WS" description="Fractional cell volume content of neutral phospholipid used in the partition coefficient calculation method 'Schmitt'" icon="Parameter" persistable="0" isFixedValue="0" quantityType="Parameter" negativeValuesAllowed="1" formula="wFsM9v9ym0SesRKSGzP4uQ" isDefault="1">
                                <Tags>
                                  <Tag value="TissueOrgan" />
                                </Tags>
                                <Info min="0" max="1" flag="54" seq="86" ref="0" bb="32" group="95" />
                              </Parameter>
                              <Parameter id="vWwV6gkZ8ke4yuqQEf-53w" name="Vf (extracellular water)-RR" description="Fractional tissue volume content of extracellular water used in the partition coefficient calculation method 'Rodgers and Rowland'" icon="Parameter" persistable="0" isFixedValue="0" quantityType="Parameter" negativeValuesAllowed="1" formula="Q8op-Lpcdk-hocJo3eiLPw" isDefault="1">
                                <Tags>
                                  <Tag value="TissueOrgan" />
                                </Tags>
                                <Info min="0" max="1" flag="54" seq="87" ref="0" bb="32" group="92" />
                              </Parameter>
                              <Parameter id="XzFQtXJyNE2BPMcH1oGjvQ" name="Vf (protein)-WS" description="Fractional tissue volume content of protein used in the partition coefficient calculation method 'Schmitt'" icon="Parameter" persistable="0" isFixedValue="0" quantityType="Parameter" negativeValuesAllowed="1" formula="a-T8EhkR30aXKslodcHxlg" isDefault="1">
                                <Tags>
                                  <Tag value="TissueOrgan" />
                                </Tags>
                                <Info min="0" max="1" flag="54" seq="87" ref="0" bb="32" group="95" />
                              </Parameter>
                              <Parameter id="RSfGZplvvkKyQad20K985A" name="Vf (intracellular water)-RR" description="Fractional tissue volume content of intracellular water used in the partition coefficient calculation method 'Rodgers and Rowland'" icon="Parameter" persistable="0" isFixedValue="0" quantityType="Parameter" negativeValuesAllowed="1" formula="KbcRQ_VyQ0SJT1rrnLbAqg" isDefault="1">
                                <Tags>
                                  <Tag value="TissueOrgan" />
                                </Tags>
                                <Info min="0" max="1" flag="54" seq="88" ref="0" bb="32" group="92" />
                              </Parameter>
                              <Parameter id="aUD-goXGhUqcYHMK60SDgQ" name="Vf (water)-WS" description="Fractional tissue volume content of water used in the partition coefficient calculation method 'Schmitt'" icon="Parameter" persistable="0" isFixedValue="0" quantityType="Parameter" negativeValuesAllowed="1" formula="rDgCNCihLUCSyWcY31Dv8g" isDefault="1">
                                <Tags>
                                  <Tag value="TissueOrgan" />
                                </Tags>
                                <Info min="0" max="1" flag="54" seq="88" ref="0" bb="32" group="95" />
                              </Parameter>
                              <Parameter id="XypOLglwwU2QPJdH99MmwQ" name="Acidic phospholipids [mg/g] - RR" description="Concentration of acidic phospholipids in tissue [mg/g] used in the partition coefficient calculation method 'Rodgers and Rowland'" icon="Parameter" persistable="0" isFixedValue="0" quantityType="Parameter" negativeValuesAllowed="1" formula="yrAA7zkcIkuvi5Cv7cKfHw" isDefault="1">
                                <Tags>
                                  <Tag value="TissueOrgan" />
                                </Tags>
                                <Info min="0" max="1000" flag="54" seq="89" ref="0" bb="32" group="92" />
                              </Parameter>
                              <Parameter id="5R_Vxb-o3kqDsuVW6frOtA" name="Vf (acidic phospholipids)-WS" description="Fractional cell volume content of acidic phospholipids used in the partition coefficient calculation method 'Schmitt'" icon="Parameter" persistable="0" isFixedValue="0" quantityType="Parameter" negativeValuesAllowed="1" formula="PiNrt7oSZUy4DLt70vFAIQ" isDefault="1">
                                <Tags>
                                  <Tag value="TissueOrgan" />
                                </Tags>
                                <Info min="0" max="1" flag="54" seq="89" ref="0" bb="32" group="95" />
                              </Parameter>
                              <Parameter id="Y__pyNrvAE6LMOUImh9Tlg" name="Specific blood flow rate" description="Blood flow rate normalized to the organ volume" icon="Parameter" persistable="0" isFixedValue="0" dim="Flow per weight organ" quantityType="Parameter" negativeValuesAllowed="1" formula="FsJBdyLv20OfckjcPNAEBg" isDefault="1" displayUnit="ml/min/100g organ">
                                <Tags>
                                  <Tag value="TissueOrgan" />
                                </Tags>
                                <Info min="0" flag="54" seq="141" ref="0" bb="32" group="5" />
                              </Parameter>
                              <Parameter id="3kN4BqQ5LEO2ZgRLZfD99w" name="Blood flow rate" description="Organ blood flow rate" icon="Parameter" persistable="0" isFixedValue="0" dim="Flow" quantityType="Parameter" negativeValuesAllowed="1" formula="vGc-fROtp063id3WrhwEyQ" isDefault="1" displayUnit="l/min">
                                <Tags>
                                  <Tag value="TissueOrgan" />
                                </Tags>
                                <Info min="0" flag="182" seq="142" ref="0" bb="32" group="5" />
                              </Parameter>
                              <Container id="T87lT_FylkOP9FM73KFbxw" name="Plasma" description="Plasma" icon="Plasma" mode="Physical" containerType="Compartment">
                                <Tags>
                                  <Tag value="Liver" />
                                  <Tag value="Periportal" />
                                </Tags>
                                <Children>
                                  <Parameter id="08_EeGYxSUWWfznaqWIarg" name="Volume" description="Volume of organ or compartment" icon="Parameter" persistable="0" isFixedValue="0" dim="Volume" quantityType="Parameter" negativeValuesAllowed="1" formula="QwiHd6l5sUKAZR6_Wo6rXA" isDefault="1" displayUnit="l">
                                    <ValueOrigin id="35" source="Publication" description="Willmann S, Lippert J, Sevestre M, Solodenko J, Fois F, Schmitt W. PK-Sim®: a physiologically based pharmacokinetic ‘whole-body’ model. Biosilico. 2003; 1 (4): 121-124. http://dx.doi.org/10.1016/S1478-5382%2803%2902342-4" />
                                    <Info min="0" flag="62" seq="17" ref="0" bb="2" group="126" />
                                  </Parameter>
                                  <Container id="z9YN7_1aHkOSZcrEa72trw" name="MoleculeProperties" description="Molecule dependent properties" mode="Logical" containerType="Molecule">
                                    <Children>
                                      <Parameter id="beuY8lxi90WT9h-T7sSHXg" name="Ontogeny factor" description="Ontogeny factor" icon="Parameter" persistable="0" isFixedValue="0" quantityType="Parameter" negativeValuesAllowed="1" formula="_1eBSuq0lUyzWritnpJyjg" isDefault="1">
                                        <Info min="0" flag="52" seq="1" ref="0" bb="2" group="142" />
                                      </Parameter>
                                      <Parameter id="YVDA19ilRE-2KHPJlZn0Og" name="Partition coefficient (water/container)" description="Partition coefficient Water / Container (will be mapped to concrete container in the simulation)" icon="Parameter" persistable="0" isFixedValue="0" quantityType="Parameter" negativeValuesAllowed="1" formula="Lp__QHsUbECSrCuOh6C_yA" isDefault="1">
                                        <Info min="0" flag="52" seq="1" ref="0" bb="2" group="67" />
                                      </Parameter>
                                      <Parameter id="6n1VCnPuQ0iWuDVFyX0PSg" name="t1/2" description="Half-life of drug release" icon="Parameter" persistable="0" isFixedValue="0" dim="Time" quantityType="Parameter" negativeValuesAllowed="1" formula="AxYHLQizkEeAyoNl4e5ksw" isDefault="1" displayUnit="h">
                                        <Info min="0" flag="38" seq="1" ref="0" bb="2" group="91" />
                                      </Parameter>
                                    </Children>
                                  </Container>
                                </Children>
                              </Container>
                              <Container id="uor7IE0TMEO02FytlXoz-Q" name="BloodCells" description="Blood Cells" icon="BloodCells" mode="Physical" containerType="Compartment">
                                <Tags>
                                  <Tag value="Liver" />
                                  <Tag value="Periportal" />
                                </Tags>
                                <Children>
                                  <Parameter id="xdww9bnmf0mcZPGmGLmIig" name="Volume" description="Volume of organ or compartment" icon="Parameter" persistable="0" isFixedValue="0" dim="Volume" quantityType="Parameter" negativeValuesAllowed="1" formula="D2SYSQWxRUmByQpfp1mvpA" isDefault="1" displayUnit="l">
                                    <ValueOrigin id="35" source="Publication" description="Willmann S, Lippert J, Sevestre M, Solodenko J, Fois F, Schmitt W. PK-Sim®: a physiologically based pharmacokinetic ‘whole-body’ model. Biosilico. 2003; 1 (4): 121-124. http://dx.doi.org/10.1016/S1478-5382%2803%2902342-4" />
                                    <Info min="0" flag="62" seq="17" ref="0" bb="2" group="121" />
                                  </Parameter>
                                  <Container id="RyM3PmLNJU2kp8DfIDEEJg" name="MoleculeProperties" description="Molecule dependent properties" mode="Logical" containerType="Molecule">
                                    <Children>
                                      <Parameter id="7NdgLgySqEycM7rG22LAPA" name="Ontogeny factor" description="Ontogeny factor" icon="Parameter" persistable="0" isFixedValue="0" quantityType="Parameter" negativeValuesAllowed="1" formula="_1eBSuq0lUyzWritnpJyjg" isDefault="1">
                                        <Info min="0" flag="52" seq="1" ref="0" bb="2" group="142" />
                                      </Parameter>
                                      <Parameter id="hLnrGMzyUkuyebXtd9b95Q" name="Partition coefficient (water/container)" description="Partition coefficient Water / Container (will be mapped to concrete container in the simulation)" icon="Parameter" persistable="0" isFixedValue="0" quantityType="Parameter" negativeValuesAllowed="1" formula="Vravc3OyFEq4bUPcX8MO9g" isDefault="1">
                                        <Info min="0" flag="52" seq="1" ref="0" bb="2" group="67" />
                                      </Parameter>
                                      <Parameter id="kWkMWOoD3EChk2kl-m6-pQ" name="t1/2" description="Half-life of drug release" icon="Parameter" persistable="0" isFixedValue="0" dim="Time" quantityType="Parameter" negativeValuesAllowed="1" formula="AxYHLQizkEeAyoNl4e5ksw" isDefault="1" displayUnit="h">
                                        <Info min="0" flag="38" seq="1" ref="0" bb="2" group="91" />
                                      </Parameter>
                                    </Children>
                                  </Container>
                                </Children>
                              </Container>
                              <Container id="Uz5MJNf7T0Wz0XrrCx_HFQ" name="Interstitial" description="Interstitial" icon="Interstitial" mode="Physical" containerType="Compartment">
                                <Tags>
                                  <Tag value="Liver" />
                                  <Tag value="Periportal" />
                                </Tags>
                                <Children>
                                  <Parameter id="kZSz_nTakE2VKAVM3Qn83Q" name="Volume" description="Volume of organ or compartment" icon="Parameter" persistable="0" isFixedValue="0" dim="Volume" quantityType="Parameter" negativeValuesAllowed="1" formula="EoGrjqqf3E6VC_Cn0T7J-g" isDefault="1" displayUnit="l">
                                    <ValueOrigin id="35" source="Publication" description="Willmann S, Lippert J, Sevestre M, Solodenko J, Fois F, Schmitt W. PK-Sim®: a physiologically based pharmacokinetic ‘whole-body’ model. Biosilico. 2003; 1 (4): 121-124. http://dx.doi.org/10.1016/S1478-5382%2803%2902342-4" />
                                    <Info min="0" flag="62" seq="17" ref="0" bb="2" group="124" />
                                  </Parameter>
                                  <Parameter id="WiSnVMtEaUKWbt38ebDOJA" name="pH" description="pH" icon="Parameter" persistable="0" isFixedValue="0" quantityType="Parameter" negativeValuesAllowed="1" formula="KDRHOCCBpEioKg7SvRMDIQ" isDefault="1">
                                    <Tags>
                                      <Tag value="Liver" />
                                      <Tag value="Periportal" />
                                    </Tags>
                                    <Info min="0" max="14" flag="122" seq="54" ref="0" bb="32" group="84" />
                                  </Parameter>
                                  <Container id="PTHxuyCc8Ei9WJhPawziQw" name="MoleculeProperties" description="Molecule dependent properties" mode="Logical" containerType="Molecule">
                                    <Children>
                                      <Parameter id="piv44NFXWUirhlusDN3Uug" name="Ontogeny factor" description="Ontogeny factor" icon="Parameter" persistable="0" isFixedValue="0" quantityType="Parameter" negativeValuesAllowed="1" formula="_1eBSuq0lUyzWritnpJyjg" isDefault="1">
                                        <Info min="0" flag="52" seq="1" ref="0" bb="2" group="142" />
                                      </Parameter>
                                      <Parameter id="Ri50aSPIhEm3qQ-q3SnxEw" name="Partition coefficient (water/container)" description="Partition coefficient Water / Container (will be mapped to concrete container in the simulation)" icon="Parameter" persistable="0" isFixedValue="0" quantityType="Parameter" negativeValuesAllowed="1" formula="8c0u3KIDRUaXRt14yZ_KRw" isDefault="1">
                                        <Info min="0" flag="52" seq="1" ref="0" bb="2" group="67" />
                                      </Parameter>
                                      <Parameter id="j6KUD1jSuU6dAmuKzAabUw" name="t1/2" description="Half-life of drug release" icon="Parameter" persistable="0" isFixedValue="0" dim="Time" quantityType="Parameter" negativeValuesAllowed="1" formula="AxYHLQizkEeAyoNl4e5ksw" isDefault="1" displayUnit="h">
                                        <Info min="0" flag="38" seq="1" ref="0" bb="2" group="91" />
                                      </Parameter>
                                    </Children>
                                  </Container>
                                </Children>
                              </Container>
                              <Container id="WIhMdItNskWwtVAjmESUAw" name="Intracellular" description="Intracellular" icon="Intracellular" mode="Physical" containerType="Compartment">
                                <Tags>
                                  <Tag value="Liver" />
                                  <Tag value="Periportal" />
                                </Tags>
                                <Children>
                                  <Parameter id="PDfvuMhSokOmnjWqYQpeSA" name="Volume" description="Volume of organ or compartment" icon="Parameter" persistable="0" isFixedValue="0" dim="Volume" quantityType="Parameter" negativeValuesAllowed="1" formula="tS4es43550i1Z071tAW4EA" isDefault="1" displayUnit="l">
                                    <ValueOrigin id="35" source="Publication" description="Willmann S, Lippert J, Sevestre M, Solodenko J, Fois F, Schmitt W. PK-Sim®: a physiologically based pharmacokinetic ‘whole-body’ model. Biosilico. 2003; 1 (4): 121-124. http://dx.doi.org/10.1016/S1478-5382%2803%2902342-4" />
                                    <Info min="0" flag="62" seq="17" ref="0" bb="2" group="125" />
                                  </Parameter>
                                  <Parameter id="J5MIjYlEzkWPwJRB0CJw3g" name="pH" description="pH" icon="Parameter" persistable="0" isFixedValue="0" quantityType="Parameter" negativeValuesAllowed="1" formula="dT3ksQzCEUOktfW4Tf4YqQ" isDefault="1">
                                    <Tags>
                                      <Tag value="Liver" />
                                      <Tag value="Periportal" />
                                    </Tags>
                                    <Info min="0" max="14" flag="122" seq="55" ref="0" bb="32" group="83" />
                                  </Parameter>
                                  <Container id="qKYiVnlUdEOgwhL-zDJh_g" name="MoleculeProperties" description="Molecule dependent properties" mode="Logical" containerType="Molecule">
                                    <Children>
                                      <Parameter id="EhRbuGUwikuvtXnmYQrxJw" name="Ontogeny factor" description="Ontogeny factor" icon="Parameter" persistable="0" isFixedValue="0" quantityType="Parameter" negativeValuesAllowed="1" formula="_1eBSuq0lUyzWritnpJyjg" isDefault="1">
                                        <Info min="0" flag="52" seq="1" ref="0" bb="2" group="142" />
                                      </Parameter>
                                      <Parameter id="dGzK_F8F60y5IQPPMDTIwA" name="Partition coefficient (water/container)" description="Partition coefficient Water / Container (will be mapped to concrete container in the simulation)" icon="Parameter" persistable="0" isFixedValue="0" quantityType="Parameter" negativeValuesAllowed="1" formula="_hBe1paYeU-7yu0D-SvvPQ" isDefault="1">
                                        <Info min="0" flag="52" seq="1" ref="0" bb="2" group="67" />
                                      </Parameter>
                                      <Parameter id="P_7kfq4e-kGItL5CuaIGsQ" name="t1/2" description="Half-life of drug release" icon="Parameter" persistable="0" isFixedValue="0" dim="Time" quantityType="Parameter" negativeValuesAllowed="1" formula="AxYHLQizkEeAyoNl4e5ksw" isDefault="1" displayUnit="h">
                                        <Info min="0" flag="38" seq="1" ref="0" bb="2" group="91" />
                                      </Parameter>
                                    </Children>
                                  </Container>
                                </Children>
                              </Container>
                            </Children>
                          </Container>
                          <Container id="jG9bJO4cmEyHYq9zIFlZQA" name="Pericentral" description="Liver Pericentral" icon="Pericentral" mode="Logical" containerType="Compartment">
                            <Tags>
                              <Tag value="TissueOrgan" />
                            </Tags>
                            <Children>
                              <Parameter id="GFyALrBxiUWten6OmmPQtA" name="Allometric scale factor" description="Allometric scaling for calculating of permeability surface area products for organs" icon="Parameter" persistable="0" isFixedValue="0" quantityType="Parameter" negativeValuesAllowed="1" formula="Ue3KbWUQ-kOCNIAXwODb5g" isDefault="1">
                                <Tags>
                                  <Tag value="TissueOrgan" />
                                </Tags>
                                <Info min="0.75" max="0.75" flag="54" seq="1" ref="0" bb="32" group="2" />
                              </Parameter>
                              <Parameter id="klOampssBkmEEDDXfBVb9w" name="Density (tissue)" description="Density of tissue" icon="Parameter" persistable="0" isFixedValue="0" dim="Density" quantityType="Parameter" negativeValuesAllowed="1" formula="wJDSBkPLF0e0TV2EjjIB3A" isDefault="1" displayUnit="g/cm³">
                                <Tags>
                                  <Tag value="TissueOrgan" />
                                </Tags>
                                <Info min="0" flag="38" seq="1" ref="0" bb="32" group="21" />
                              </Parameter>
                              <Parameter id="4nR8EbDfnka-djeYjBVdLA" name="Fraction endosomal" description="Fraction of endosomal space in vascular endothelium" icon="Parameter" persistable="0" isFixedValue="0" dim="Fraction" quantityType="Parameter" negativeValuesAllowed="1" formula="Pzv0uUsyz0mWAUqxeUpk1A" isDefault="1">
                                <Tags>
                                  <Tag value="TissueOrgan" />
                                </Tags>
                                <Info min="0" max="1" flag="54" seq="1" ref="0" bb="32" group="29" />
                              </Parameter>
                              <Parameter id="vXEy0KhxRUu4sux1T5f8rA" name="Weight (tissue)" description="Weight of organ or compartment" icon="Parameter" persistable="0" isFixedValue="0" dim="Mass" quantityType="Parameter" negativeValuesAllowed="1" formula="xtsTksDbJUSKn_fb09eDCw" isDefault="1" displayUnit="kg">
                                <Tags>
                                  <Tag value="TissueOrgan" />
                                </Tags>
                                <Info min="0" flag="54" seq="1" ref="0" bb="32" group="136" />
                              </Parameter>
                              <Parameter id="LVHIPP0hc021zYocJz7Djg" name="Volume" description="Volume of organ or compartment" icon="Parameter" persistable="0" isFixedValue="0" dim="Volume" quantityType="Parameter" negativeValuesAllowed="1" formula="pf8MV_RQ5k2qEJACFcdbJQ" isDefault="1" displayUnit="l">
                                <Tags>
                                  <Tag value="TissueOrgan" />
                                </Tags>
                                <Info min="0" flag="190" seq="10" ref="0" bb="32" group="65" />
                              </Parameter>
                              <Parameter id="3Rjna6n6DkSftGLyIIfB2g" name="Fraction of blood for sampling" description="Fraction of blood for sampling observer" icon="Parameter" persistable="0" isFixedValue="0" quantityType="Parameter" negativeValuesAllowed="1" formula="sbXSMUYIFUmZsTZRAKexWw" isDefault="1">
                                <Tags>
                                  <Tag value="TissueOrgan" />
                                </Tags>
                                <Info min="0" max="1" flag="58" seq="13" ref="0" bb="32" group="154" />
                              </Parameter>
                              <Parameter id="kZ67417sZUmT9ivQOsf-Gg" name="Flow fraction via large pores" description="Fraction of fluid flow via large endothelial pores" icon="Parameter" persistable="0" isFixedValue="0" quantityType="Parameter" negativeValuesAllowed="1" formula="sWVq0CzwFUad5GS8lcbuCQ" isDefault="1">
                                <Tags>
                                  <Tag value="TissueOrgan" />
                                </Tags>
                                <Info min="0" max="1" flag="54" seq="17" ref="0" bb="32" group="114" />
                              </Parameter>
                              <Parameter id="3BmQhbAQdEaCyx-AxCJdeA" name="Hydraulic conductivity" description="Hydraulic conductivity of vascular endothelium" icon="Parameter" persistable="0" isFixedValue="0" dim="Hydraulic conductivity" quantityType="Parameter" negativeValuesAllowed="1" formula="qj3s41-zHEyD4oyk2Za2qA" isDefault="1" displayUnit="ml/min/N">
                                <Tags>
                                  <Tag value="TissueOrgan" />
                                </Tags>
                                <Info min="0" flag="54" seq="17" ref="0" bb="32" group="115" />
                              </Parameter>
                              <Parameter id="zxuw1Idbb06VfMWOfODYeQ" name="Radius (large pores)" description="Large endothelial pores radius" icon="Parameter" persistable="0" isFixedValue="0" dim="Length" quantityType="Parameter" negativeValuesAllowed="1" formula="J1Zb64kW7EGbQO1h8xeRoQ" isDefault="1" displayUnit="cm">
                                <Tags>
                                  <Tag value="TissueOrgan" />
                                </Tags>
                                <Info min="0" flag="54" seq="17" ref="0" bb="32" group="55" />
                              </Parameter>
                              <Parameter id="xPPCx6bud0y9RcA3Ea4PLg" name="Radius (small pores)" description="Small endothelial pores radius" icon="Parameter" persistable="0" isFixedValue="0" dim="Length" quantityType="Parameter" negativeValuesAllowed="1" formula="ZQT7D1jHP0a_iRI-x2wzlA" isDefault="1" displayUnit="cm">
                                <Tags>
                                  <Tag value="TissueOrgan" />
                                </Tags>
                                <Info min="0" flag="54" seq="17" ref="0" bb="32" group="99" />
                              </Parameter>
                              <Parameter id="Lmo3bsjV5EuNghmqnkQBmg" name="Fluid recirculation flow rate" description="Fluid recirculation flow rate between plasma and interstitial space" icon="Parameter" persistable="0" isFixedValue="0" dim="Flow" quantityType="Parameter" negativeValuesAllowed="1" formula="J-mj7UdprEWDEkOo2Bdq3A" isDefault="1" displayUnit="l/min">
                                <Tags>
                                  <Tag value="TissueOrgan" />
                                </Tags>
                                <ValueOrigin id="26" source="Publication" description="Niederalt, C., Kuepfer, L., Solodenko, J. et al. J Pharmacokinet Pharmacodyn (2017). https://doi.org/10.1007/s10928-017-9559-4" />
                                <Info min="0" flag="62" seq="18" ref="0" bb="32" group="27" />
                              </Parameter>
                              <Parameter id="ZUOeCZ3nwUqmuFYvIbAHbQ" name="Lymph flow rate" description="Lymph flow rate" icon="Parameter" persistable="0" isFixedValue="0" dim="Flow" quantityType="Parameter" negativeValuesAllowed="1" formula="O-ywd53se02sob2TzaoC6g" isDefault="1" displayUnit="l/min">
                                <Tags>
                                  <Tag value="TissueOrgan" />
                                </Tags>
                                <ValueOrigin id="26" source="Publication" description="Niederalt, C., Kuepfer, L., Solodenko, J. et al. J Pharmacokinet Pharmacodyn (2017). https://doi.org/10.1007/s10928-017-9559-4" />
                                <Info min="0" flag="62" seq="18" ref="0" bb="32" group="58" />
                              </Parameter>
                              <Parameter id="9_Ipr5kU_kuM9RIB3HQUJA" name="Volume (endothelium)" description="Volume of  vascular endothelium" icon="Parameter" persistable="0" isFixedValue="0" dim="Volume" quantityType="Parameter" negativeValuesAllowed="1" formula="msO6RrftB0e5vIIbTvPbnA" isDefault="1" displayUnit="l">
                                <Tags>
                                  <Tag value="TissueOrgan" />
                                </Tags>
                                <Info min="0" flag="62" seq="18" ref="0" bb="32" group="127" />
                              </Parameter>
                              <Parameter id="vtsa3BQamUeWcGNNRACuuw" name="Vf (lipid)" description="Fractional tissue volume content of lipid used in the partition coefficient calculation method 'PK-Sim Standard'" icon="Parameter" persistable="0" isFixedValue="0" quantityType="Parameter" negativeValuesAllowed="1" formula="7mXjs3-Yg0WwfNcc2s5kuw" isDefault="1">
                                <Tags>
                                  <Tag value="TissueOrgan" />
                                </Tags>
                                <Info min="0" max="1" flag="54" seq="51" ref="0" bb="32" group="85" />
                              </Parameter>
                              <Parameter id="sJPlJ-64ZkWRRK2N2d69EQ" name="Vf (neutral lipid)-PT" description="Fractional cell volume content of neutral lipid used in the partition coefficient calculation method 'Poulin and Theil'" icon="Parameter" persistable="0" isFixedValue="0" quantityType="Parameter" negativeValuesAllowed="1" formula="yEKcnv_Byk2lwmNdmgGW7A" isDefault="1">
                                <Tags>
                                  <Tag value="TissueOrgan" />
                                </Tags>
                                <Info min="0" max="1" flag="54" seq="51" ref="0" bb="32" group="86" />
                              </Parameter>
                              <Parameter id="CCgWvzbMDUuOySy1uhfomA" name="Fraction vascular" description="Fraction of vascular space of the organ" icon="Parameter" persistable="0" isFixedValue="0" quantityType="Parameter" negativeValuesAllowed="1" formula="XWiXi_KKhUaFN3r3DbMqbQ" isDefault="1">
                                <Tags>
                                  <Tag value="TissueOrgan" />
                                </Tags>
                                <Info min="0" max="1" flag="54" seq="52" ref="0" bb="32" group="64" />
                              </Parameter>
                              <Parameter id="TLpjEHg_kk69zT5jh3aOAw" name="Vf (phospholipid)-PT" description="Fractional tissue volume content of phospholipid used in the partition coefficient calculation method 'Poulin and Theil'" icon="Parameter" persistable="0" isFixedValue="0" quantityType="Parameter" negativeValuesAllowed="1" formula="sSChjGXFw0qtyY0nYmrd7w" isDefault="1">
                                <Tags>
                                  <Tag value="TissueOrgan" />
                                </Tags>
                                <Info min="0" max="1" flag="54" seq="52" ref="0" bb="32" group="86" />
                              </Parameter>
                              <Parameter id="dktEbSTFCUive-nY-WBJww" name="Vf (protein)" description="Fractional tissue volume content of protein used in the partition coefficient calculation method 'PK-Sim Standard'" icon="Parameter" persistable="0" isFixedValue="0" quantityType="Parameter" negativeValuesAllowed="1" formula="zpdsRFtOE0e8Y6s3jE5H6w" isDefault="1">
                                <Tags>
                                  <Tag value="TissueOrgan" />
                                </Tags>
                                <Info min="0" max="1" flag="54" seq="52" ref="0" bb="32" group="85" />
                              </Parameter>
                              <Parameter id="UMcSCr99skO0W-8dFo70WQ" name="Albumin ratio (tissue/plasma)" description="Ratio of albumin concentration found in tissue vs. plasma" icon="Parameter" persistable="0" isFixedValue="0" quantityType="Parameter" negativeValuesAllowed="1" formula="JaeyBuBbuky4k8g9CpwIxg" isDefault="1">
                                <Tags>
                                  <Tag value="TissueOrgan" />
                                </Tags>
                                <Info min="0" max="1" flag="54" seq="53" ref="0" bb="32" group="111" />
                              </Parameter>
                              <Parameter id="n2b2XslYJkes7AEMw8zXPQ" name="Albumin ratio (tissue/plasma)-PT" description="Ratio of albumin concentration found in tissue vs. plasma used in the partition coefficient calculation method 'Poulin and Theil'" icon="Parameter" persistable="0" isFixedValue="0" quantityType="Parameter" negativeValuesAllowed="1" formula="Dx_16vcAfE2tUK-DOBrvPQ" isDefault="1">
                                <Tags>
                                  <Tag value="TissueOrgan" />
                                </Tags>
                                <Info min="0" max="1" flag="54" seq="53" ref="0" bb="32" group="112" />
                              </Parameter>
                              <Parameter id="utNOYW0ZYkWKioPhfqoGVA" name="Lipoprotein ratio (tissue/plasma)" description="Ratio of lipoprotein concentration found in tissue vs. plasma" icon="Parameter" persistable="0" isFixedValue="0" quantityType="Parameter" negativeValuesAllowed="1" formula="swC0LkdsQEm6xhTdUtUYVg" isDefault="1">
                                <Tags>
                                  <Tag value="TissueOrgan" />
                                </Tags>
                                <Info min="0" max="1" flag="54" seq="53" ref="0" bb="32" group="113" />
                              </Parameter>
                              <Parameter id="nKT7qysQZUysMprCjNMJ2w" name="Microsomal protein mass/g tissue" description="Microsomal protein content per gram tissue" icon="Parameter" persistable="0" isFixedValue="0" dim="Mass per tissue" quantityType="Parameter" negativeValuesAllowed="1" formula="5DxbnqFCn0eRWIyYauldJw" isDefault="1" displayUnit="mg/g">
                                <Tags>
                                  <Tag value="TissueOrgan" />
                                </Tags>
                                <Info min="0" max="1" flag="54" seq="53" ref="0" bb="32" group="59" />
                              </Parameter>
                              <Parameter id="xx8-9MiN_k64PnngqJVFJw" name="Number of cells/g tissue" description="Number of cells per gram tissue" icon="Parameter" persistable="0" isFixedValue="0" dim="Count per mass" quantityType="Parameter" negativeValuesAllowed="1" formula="cxTqM5JSuUSYn8Andz7uTQ" isDefault="1" displayUnit="x10^6/g">
                                <Tags>
                                  <Tag value="TissueOrgan" />
                                </Tags>
                                <Info min="0" max="1000000" flag="54" seq="53" ref="0" bb="32" group="61" />
                              </Parameter>
                              <Parameter id="xZUxjuzcdkKU4O2avr9C_Q" name="Vf (water)" description="Fractional tissue volume content of water used in the partition coefficient calculation method 'PK-Sim Standard'" icon="Parameter" persistable="0" isFixedValue="0" quantityType="Parameter" negativeValuesAllowed="1" formula="42hvK2YVs0K7TQHKAcoi3A" isDefault="1">
                                <Tags>
                                  <Tag value="TissueOrgan" />
                                </Tags>
                                <Info min="0" max="1" flag="54" seq="53" ref="0" bb="32" group="85" />
                              </Parameter>
                              <Parameter id="9KkaGycKqke0LUq9NjRmZw" name="Vf (water)-PT" description="Fractional tissue volume content of water used in the partition coefficient calculation method 'Poulin and Theil'" icon="Parameter" persistable="0" isFixedValue="0" quantityType="Parameter" negativeValuesAllowed="1" formula="3owne7gEgEaNwfCqYGcc6Q" isDefault="1">
                                <Tags>
                                  <Tag value="TissueOrgan" />
                                </Tags>
                                <Info min="0" max="1" flag="54" seq="53" ref="0" bb="32" group="86" />
                              </Parameter>
                              <Parameter id="wXE7ZaaXKEGslipStsAiuA" name="Fraction intracellular" description="Fraction of intracellular space of the organ" icon="Parameter" persistable="0" isFixedValue="0" quantityType="Parameter" negativeValuesAllowed="1" formula="cxo4dosehka31srhFUjQ3g" isDefault="1">
                                <Tags>
                                  <Tag value="TissueOrgan" />
                                </Tags>
                                <Info min="0" max="1" flag="54" seq="55" ref="0" bb="32" group="64" />
                              </Parameter>
                              <Parameter id="7XzO-YDXKUC5ewyjSZZnxw" name="Fraction interstitial" description="Fraction of interstitial space of the organ" icon="Parameter" persistable="0" isFixedValue="0" quantityType="Parameter" negativeValuesAllowed="1" formula="9owgv8MveEaviDF3xIZsgA" isDefault="1">
                                <Tags>
                                  <Tag value="TissueOrgan" />
                                </Tags>
                                <Info min="0" max="1" flag="54" seq="58" ref="0" bb="32" group="64" />
                              </Parameter>
                              <Parameter id="0dk3rCuBwESGp1JZfdq_Jw" name="Vf (neutral lipid)-RR" description="Fractional cell volume content of neutral lipid used in the partition coefficient calculation method 'Rodgers and Rowland'" icon="Parameter" persistable="0" isFixedValue="0" quantityType="Parameter" negativeValuesAllowed="1" formula="deU9NWtThECplPyqFo5b7Q" isDefault="1">
                                <Tags>
                                  <Tag value="TissueOrgan" />
                                </Tags>
                                <Info min="0" max="1" flag="54" seq="85" ref="0" bb="32" group="92" />
                              </Parameter>
                              <Parameter id="6SfYa1tnk068spNY2jkm6w" name="Vf (neutral lipid)-WS" description="Fractional  cell volume content of neutral lipid used in the partition coefficient calculation method 'Schmitt'" icon="Parameter" persistable="0" isFixedValue="0" quantityType="Parameter" negativeValuesAllowed="1" formula="rJK1ApTH2EK3Gx43XtDUPQ" isDefault="1">
                                <Tags>
                                  <Tag value="TissueOrgan" />
                                </Tags>
                                <Info min="0" max="1" flag="54" seq="85" ref="0" bb="32" group="95" />
                              </Parameter>
                              <Parameter id="MiwnwoFKtUiEhMBMi_V3qQ" name="Vf (neutral phospholipid)-RR" description="Fractional cell volume content of neutral phospholipid used in the partition coefficient calculation method 'Rodgers and Rowland'" icon="Parameter" persistable="0" isFixedValue="0" quantityType="Parameter" negativeValuesAllowed="1" formula="dWMgZmuBqEO4m_Z5zLTh2Q" isDefault="1">
                                <Tags>
                                  <Tag value="TissueOrgan" />
                                </Tags>
                                <Info min="0" max="1" flag="54" seq="86" ref="0" bb="32" group="92" />
                              </Parameter>
                              <Parameter id="icppfSKUok2IRB-onSKOlg" name="Vf (neutral phospholipid, plasma)-WS" description="Fractional cell volume content of neutral phospholipid used in the partition coefficient calculation method 'Schmitt'" icon="Parameter" persistable="0" isFixedValue="0" quantityType="Parameter" negativeValuesAllowed="1" formula="wFsM9v9ym0SesRKSGzP4uQ" isDefault="1">
                                <Tags>
                                  <Tag value="TissueOrgan" />
                                </Tags>
                                <Info min="0" max="1" flag="54" seq="86" ref="0" bb="32" group="95" />
                              </Parameter>
                              <Parameter id="1yc4c3E_nE6VMlqMvmdYeA" name="Vf (extracellular water)-RR" description="Fractional tissue volume content of extracellular water used in the partition coefficient calculation method 'Rodgers and Rowland'" icon="Parameter" persistable="0" isFixedValue="0" quantityType="Parameter" negativeValuesAllowed="1" formula="Q8op-Lpcdk-hocJo3eiLPw" isDefault="1">
                                <Tags>
                                  <Tag value="TissueOrgan" />
                                </Tags>
                                <Info min="0" max="1" flag="54" seq="87" ref="0" bb="32" group="92" />
                              </Parameter>
                              <Parameter id="_6cBkm6W-UiO3uDsuZ-_VA" name="Vf (protein)-WS" description="Fractional tissue volume content of protein used in the partition coefficient calculation method 'Schmitt'" icon="Parameter" persistable="0" isFixedValue="0" quantityType="Parameter" negativeValuesAllowed="1" formula="a-T8EhkR30aXKslodcHxlg" isDefault="1">
                                <Tags>
                                  <Tag value="TissueOrgan" />
                                </Tags>
                                <Info min="0" max="1" flag="54" seq="87" ref="0" bb="32" group="95" />
                              </Parameter>
                              <Parameter id="s2kD4AnfkE2d5A8JxBplpQ" name="Vf (intracellular water)-RR" description="Fractional tissue volume content of intracellular water used in the partition coefficient calculation method 'Rodgers and Rowland'" icon="Parameter" persistable="0" isFixedValue="0" quantityType="Parameter" negativeValuesAllowed="1" formula="KbcRQ_VyQ0SJT1rrnLbAqg" isDefault="1">
                                <Tags>
                                  <Tag value="TissueOrgan" />
                                </Tags>
                                <Info min="0" max="1" flag="54" seq="88" ref="0" bb="32" group="92" />
                              </Parameter>
                              <Parameter id="H2DfPBJP2U2YHgeISvpjcw" name="Vf (water)-WS" description="Fractional tissue volume content of water used in the partition coefficient calculation method 'Schmitt'" icon="Parameter" persistable="0" isFixedValue="0" quantityType="Parameter" negativeValuesAllowed="1" formula="rDgCNCihLUCSyWcY31Dv8g" isDefault="1">
                                <Tags>
                                  <Tag value="TissueOrgan" />
                                </Tags>
                                <Info min="0" max="1" flag="54" seq="88" ref="0" bb="32" group="95" />
                              </Parameter>
                              <Parameter id="nGGgu4qdP0SBgqIxCTEDPA" name="Acidic phospholipids [mg/g] - RR" description="Concentration of acidic phospholipids in tissue [mg/g] used in the partition coefficient calculation method 'Rodgers and Rowland'" icon="Parameter" persistable="0" isFixedValue="0" quantityType="Parameter" negativeValuesAllowed="1" formula="yrAA7zkcIkuvi5Cv7cKfHw" isDefault="1">
                                <Tags>
                                  <Tag value="TissueOrgan" />
                                </Tags>
                                <Info min="0" max="1000" flag="54" seq="89" ref="0" bb="32" group="92" />
                              </Parameter>
                              <Parameter id="hmKdYvPRKE-TxVIogDvzCQ" name="Vf (acidic phospholipids)-WS" description="Fractional cell volume content of acidic phospholipids used in the partition coefficient calculation method 'Schmitt'" icon="Parameter" persistable="0" isFixedValue="0" quantityType="Parameter" negativeValuesAllowed="1" formula="PiNrt7oSZUy4DLt70vFAIQ" isDefault="1">
                                <Tags>
                                  <Tag value="TissueOrgan" />
                                </Tags>
                                <Info min="0" max="1" flag="54" seq="89" ref="0" bb="32" group="95" />
                              </Parameter>
                              <Parameter id="myUhLtsFWka8HTGmMfHv_g" name="Specific blood flow rate" description="Blood flow rate normalized to the organ volume" icon="Parameter" persistable="0" isFixedValue="0" dim="Flow per weight organ" quantityType="Parameter" negativeValuesAllowed="1" formula="FsJBdyLv20OfckjcPNAEBg" isDefault="1" displayUnit="ml/min/100g organ">
                                <Tags>
                                  <Tag value="TissueOrgan" />
                                </Tags>
                                <Info min="0" flag="54" seq="141" ref="0" bb="32" group="5" />
                              </Parameter>
                              <Parameter id="8TUyppwwLk2tvP7mj2ZHrQ" name="Blood flow rate" description="Organ blood flow rate" icon="Parameter" persistable="0" isFixedValue="0" dim="Flow" quantityType="Parameter" negativeValuesAllowed="1" formula="vGc-fROtp063id3WrhwEyQ" isDefault="1" displayUnit="l/min">
                                <Tags>
                                  <Tag value="TissueOrgan" />
                                </Tags>
                                <Info min="0" flag="182" seq="142" ref="0" bb="32" group="5" />
                              </Parameter>
                              <Container id="jZx-4szvaEGx_NNMt8fdcA" name="Plasma" description="Plasma" icon="Plasma" mode="Physical" containerType="Compartment">
                                <Tags>
                                  <Tag value="Liver" />
                                  <Tag value="Pericentral" />
                                </Tags>
                                <Children>
                                  <Parameter id="544aEYPFwk6s-9iWofHePQ" name="Volume" description="Volume of organ or compartment" icon="Parameter" persistable="0" isFixedValue="0" dim="Volume" quantityType="Parameter" negativeValuesAllowed="1" formula="QwiHd6l5sUKAZR6_Wo6rXA" isDefault="1" displayUnit="l">
                                    <ValueOrigin id="35" source="Publication" description="Willmann S, Lippert J, Sevestre M, Solodenko J, Fois F, Schmitt W. PK-Sim®: a physiologically based pharmacokinetic ‘whole-body’ model. Biosilico. 2003; 1 (4): 121-124. http://dx.doi.org/10.1016/S1478-5382%2803%2902342-4" />
                                    <Info min="0" flag="62" seq="17" ref="0" bb="2" group="126" />
                                  </Parameter>
                                  <Container id="pFnILeC6fEmKK3xMjvy0CQ" name="MoleculeProperties" description="Molecule dependent properties" mode="Logical" containerType="Molecule">
                                    <Children>
                                      <Parameter id="XTp0w0TkGkCnFL2dYWYyJg" name="Ontogeny factor" description="Ontogeny factor" icon="Parameter" persistable="0" isFixedValue="0" quantityType="Parameter" negativeValuesAllowed="1" formula="_1eBSuq0lUyzWritnpJyjg" isDefault="1">
                                        <Info min="0" flag="52" seq="1" ref="0" bb="2" group="142" />
                                      </Parameter>
                                      <Parameter id="mMTfdy-5cUyDS8Q2Hhpzmg" name="Partition coefficient (water/container)" description="Partition coefficient Water / Container (will be mapped to concrete container in the simulation)" icon="Parameter" persistable="0" isFixedValue="0" quantityType="Parameter" negativeValuesAllowed="1" formula="Lp__QHsUbECSrCuOh6C_yA" isDefault="1">
                                        <Info min="0" flag="52" seq="1" ref="0" bb="2" group="67" />
                                      </Parameter>
                                      <Parameter id="fy1BrznDeESvpAnrEY1DlQ" name="t1/2" description="Half-life of drug release" icon="Parameter" persistable="0" isFixedValue="0" dim="Time" quantityType="Parameter" negativeValuesAllowed="1" formula="AxYHLQizkEeAyoNl4e5ksw" isDefault="1" displayUnit="h">
                                        <Info min="0" flag="38" seq="1" ref="0" bb="2" group="91" />
                                      </Parameter>
                                    </Children>
                                  </Container>
                                </Children>
                              </Container>
                              <Container id="zR4PAC3NQ02AfIrPMhR2zA" name="BloodCells" description="Blood Cells" icon="BloodCells" mode="Physical" containerType="Compartment">
                                <Tags>
                                  <Tag value="Liver" />
                                  <Tag value="Pericentral" />
                                </Tags>
                                <Children>
                                  <Parameter id="Y_MLtW_1S0O9hs8zvZ44GQ" name="Volume" description="Volume of organ or compartment" icon="Parameter" persistable="0" isFixedValue="0" dim="Volume" quantityType="Parameter" negativeValuesAllowed="1" formula="D2SYSQWxRUmByQpfp1mvpA" isDefault="1" displayUnit="l">
                                    <ValueOrigin id="35" source="Publication" description="Willmann S, Lippert J, Sevestre M, Solodenko J, Fois F, Schmitt W. PK-Sim®: a physiologically based pharmacokinetic ‘whole-body’ model. Biosilico. 2003; 1 (4): 121-124. http://dx.doi.org/10.1016/S1478-5382%2803%2902342-4" />
                                    <Info min="0" flag="62" seq="17" ref="0" bb="2" group="121" />
                                  </Parameter>
                                  <Container id="mSLyLxAMOE6JzMexBJ4CbA" name="MoleculeProperties" description="Molecule dependent properties" mode="Logical" containerType="Molecule">
                                    <Children>
                                      <Parameter id="83PGSu41iEas-bYozF7PgA" name="Ontogeny factor" description="Ontogeny factor" icon="Parameter" persistable="0" isFixedValue="0" quantityType="Parameter" negativeValuesAllowed="1" formula="_1eBSuq0lUyzWritnpJyjg" isDefault="1">
                                        <Info min="0" flag="52" seq="1" ref="0" bb="2" group="142" />
                                      </Parameter>
                                      <Parameter id="saShHL4h5U6CdMH4QwR27w" name="Partition coefficient (water/container)" description="Partition coefficient Water / Container (will be mapped to concrete container in the simulation)" icon="Parameter" persistable="0" isFixedValue="0" quantityType="Parameter" negativeValuesAllowed="1" formula="Vravc3OyFEq4bUPcX8MO9g" isDefault="1">
                                        <Info min="0" flag="52" seq="1" ref="0" bb="2" group="67" />
                                      </Parameter>
                                      <Parameter id="SBynB3sdJUKVQjAT9ummeQ" name="t1/2" description="Half-life of drug release" icon="Parameter" persistable="0" isFixedValue="0" dim="Time" quantityType="Parameter" negativeValuesAllowed="1" formula="AxYHLQizkEeAyoNl4e5ksw" isDefault="1" displayUnit="h">
                                        <Info min="0" flag="38" seq="1" ref="0" bb="2" group="91" />
                                      </Parameter>
                                    </Children>
                                  </Container>
                                </Children>
                              </Container>
                              <Container id="HorRzSOy2UiVGmXvCJxHig" name="Interstitial" description="Interstitial" icon="Interstitial" mode="Physical" containerType="Compartment">
                                <Tags>
                                  <Tag value="Liver" />
                                  <Tag value="Pericentral" />
                                </Tags>
                                <Children>
                                  <Parameter id="B5YoPYhkKE-GCAaXrfkcOQ" name="Volume" description="Volume of organ or compartment" icon="Parameter" persistable="0" isFixedValue="0" dim="Volume" quantityType="Parameter" negativeValuesAllowed="1" formula="EoGrjqqf3E6VC_Cn0T7J-g" isDefault="1" displayUnit="l">
                                    <ValueOrigin id="35" source="Publication" description="Willmann S, Lippert J, Sevestre M, Solodenko J, Fois F, Schmitt W. PK-Sim®: a physiologically based pharmacokinetic ‘whole-body’ model. Biosilico. 2003; 1 (4): 121-124. http://dx.doi.org/10.1016/S1478-5382%2803%2902342-4" />
                                    <Info min="0" flag="62" seq="17" ref="0" bb="2" group="124" />
                                  </Parameter>
                                  <Parameter id="fL_kxnMZvEuLYniCAFT0pg" name="pH" description="pH" icon="Parameter" persistable="0" isFixedValue="0" quantityType="Parameter" negativeValuesAllowed="1" formula="KDRHOCCBpEioKg7SvRMDIQ" isDefault="1">
                                    <Tags>
                                      <Tag value="Liver" />
                                      <Tag value="Pericentral" />
                                    </Tags>
                                    <Info min="0" max="14" flag="122" seq="55" ref="0" bb="32" group="84" />
                                  </Parameter>
                                  <Container id="EDO69zdm8E-r5UwAylQUhQ" name="MoleculeProperties" description="Molecule dependent properties" mode="Logical" containerType="Molecule">
                                    <Children>
                                      <Parameter id="IKL9SYOmf02pMAJP-sCdkg" name="Ontogeny factor" description="Ontogeny factor" icon="Parameter" persistable="0" isFixedValue="0" quantityType="Parameter" negativeValuesAllowed="1" formula="_1eBSuq0lUyzWritnpJyjg" isDefault="1">
                                        <Info min="0" flag="52" seq="1" ref="0" bb="2" group="142" />
                                      </Parameter>
                                      <Parameter id="UE9p8mg4WE62chWvL6QRww" name="Partition coefficient (water/container)" description="Partition coefficient Water / Container (will be mapped to concrete container in the simulation)" icon="Parameter" persistable="0" isFixedValue="0" quantityType="Parameter" negativeValuesAllowed="1" formula="8c0u3KIDRUaXRt14yZ_KRw" isDefault="1">
                                        <Info min="0" flag="52" seq="1" ref="0" bb="2" group="67" />
                                      </Parameter>
                                      <Parameter id="pdNBZXVsBEaL2WO3gSUH0A" name="t1/2" description="Half-life of drug release" icon="Parameter" persistable="0" isFixedValue="0" dim="Time" quantityType="Parameter" negativeValuesAllowed="1" formula="AxYHLQizkEeAyoNl4e5ksw" isDefault="1" displayUnit="h">
                                        <Info min="0" flag="38" seq="1" ref="0" bb="2" group="91" />
                                      </Parameter>
                                    </Children>
                                  </Container>
                                </Children>
                              </Container>
                              <Container id="n_iwKvAkb0q8LdJj_LcGtw" name="Intracellular" description="Intracellular" icon="Intracellular" mode="Physical" containerType="Compartment">
                                <Tags>
                                  <Tag value="Liver" />
                                  <Tag value="Pericentral" />
                                </Tags>
                                <Children>
                                  <Parameter id="r8qAEiSaHkS70BOhHkwjzQ" name="Volume" description="Volume of organ or compartment" icon="Parameter" persistable="0" isFixedValue="0" dim="Volume" quantityType="Parameter" negativeValuesAllowed="1" formula="tS4es43550i1Z071tAW4EA" isDefault="1" displayUnit="l">
                                    <ValueOrigin id="35" source="Publication" description="Willmann S, Lippert J, Sevestre M, Solodenko J, Fois F, Schmitt W. PK-Sim®: a physiologically based pharmacokinetic ‘whole-body’ model. Biosilico. 2003; 1 (4): 121-124. http://dx.doi.org/10.1016/S1478-5382%2803%2902342-4" />
                                    <Info min="0" flag="62" seq="17" ref="0" bb="2" group="125" />
                                  </Parameter>
                                  <Parameter id="zHGCrDIsukK4DjBmLt8zjA" name="pH" description="pH" icon="Parameter" persistable="0" isFixedValue="0" quantityType="Parameter" negativeValuesAllowed="1" formula="dT3ksQzCEUOktfW4Tf4YqQ" isDefault="1">
                                    <Tags>
                                      <Tag value="Liver" />
                                      <Tag value="Pericentral" />
                                    </Tags>
                                    <Info min="0" max="14" flag="122" seq="56" ref="0" bb="32" group="83" />
                                  </Parameter>
                                  <Container id="nEZfkbcu-kSnPROw5ZFLSQ" name="MoleculeProperties" description="Molecule dependent properties" mode="Logical" containerType="Molecule">
                                    <Children>
                                      <Parameter id="m4mfdsie4E-imezwIb8dnw" name="Ontogeny factor" description="Ontogeny factor" icon="Parameter" persistable="0" isFixedValue="0" quantityType="Parameter" negativeValuesAllowed="1" formula="_1eBSuq0lUyzWritnpJyjg" isDefault="1">
                                        <Info min="0" flag="52" seq="1" ref="0" bb="2" group="142" />
                                      </Parameter>
                                      <Parameter id="6FswHMjE8EqLrF-kkZcGVQ" name="Partition coefficient (water/container)" description="Partition coefficient Water / Container (will be mapped to concrete container in the simulation)" icon="Parameter" persistable="0" isFixedValue="0" quantityType="Parameter" negativeValuesAllowed="1" formula="_hBe1paYeU-7yu0D-SvvPQ" isDefault="1">
                                        <Info min="0" flag="52" seq="1" ref="0" bb="2" group="67" />
                                      </Parameter>
                                      <Parameter id="zrmOfLWfOk2ElgBs-t-aHA" name="t1/2" description="Half-life of drug release" icon="Parameter" persistable="0" isFixedValue="0" dim="Time" quantityType="Parameter" negativeValuesAllowed="1" formula="AxYHLQizkEeAyoNl4e5ksw" isDefault="1" displayUnit="h">
                                        <Info min="0" flag="38" seq="1" ref="0" bb="2" group="91" />
                                      </Parameter>
                                    </Children>
                                  </Container>
                                </Children>
                              </Container>
                            </Children>
                          </Container>
                          <Container id="1_ShiOQIYkyfUmDWiipUTQ" name="Plasma" description="Plasma" icon="Plasma" mode="Logical" containerType="Compartment">
                            <Tags>
                              <Tag value="Liver" />
                            </Tags>
                            <Children>
                              <Parameter id="UivN1xYsFUmX1LB8OGw1Mg" name="Volume" description="Volume of organ or compartment" icon="Parameter" persistable="0" isFixedValue="0" dim="Volume" quantityType="Parameter" negativeValuesAllowed="1" formula="QwiHd6l5sUKAZR6_Wo6rXA" isDefault="1" displayUnit="l">
                                <ValueOrigin id="35" source="Publication" description="Willmann S, Lippert J, Sevestre M, Solodenko J, Fois F, Schmitt W. PK-Sim®: a physiologically based pharmacokinetic ‘whole-body’ model. Biosilico. 2003; 1 (4): 121-124. http://dx.doi.org/10.1016/S1478-5382%2803%2902342-4" />
                                <Info min="0" flag="62" seq="17" ref="0" bb="2" group="126" />
                              </Parameter>
                            </Children>
                          </Container>
                          <Container id="7q5dVPCNW0K7orB6aySPOA" name="BloodCells" description="Blood Cells" icon="BloodCells" mode="Logical" containerType="Compartment">
                            <Tags>
                              <Tag value="Liver" />
                            </Tags>
                            <Children>
                              <Parameter id="zqOYIy6BsUKKpBq49Ue6IQ" name="Volume" description="Volume of organ or compartment" icon="Parameter" persistable="0" isFixedValue="0" dim="Volume" quantityType="Parameter" negativeValuesAllowed="1" formula="D2SYSQWxRUmByQpfp1mvpA" isDefault="1" displayUnit="l">
                                <ValueOrigin id="35" source="Publication" description="Willmann S, Lippert J, Sevestre M, Solodenko J, Fois F, Schmitt W. PK-Sim®: a physiologically based pharmacokinetic ‘whole-body’ model. Biosilico. 2003; 1 (4): 121-124. http://dx.doi.org/10.1016/S1478-5382%2803%2902342-4" />
                                <Info min="0" flag="62" seq="17" ref="0" bb="2" group="121" />
                              </Parameter>
                            </Children>
                          </Container>
                          <Container id="49Naxc-me0mTWA19XbYLLA" name="Interstitial" description="Interstitial" icon="Interstitial" mode="Logical" containerType="Compartment">
                            <Tags>
                              <Tag value="Liver" />
                            </Tags>
                            <Children>
                              <Parameter id="ee3ZLELCdEiJ6cpTPCTdhQ" name="Volume" description="Volume of organ or compartment" icon="Parameter" persistable="0" isFixedValue="0" dim="Volume" quantityType="Parameter" negativeValuesAllowed="1" formula="EoGrjqqf3E6VC_Cn0T7J-g" isDefault="1" displayUnit="l">
                                <ValueOrigin id="35" source="Publication" description="Willmann S, Lippert J, Sevestre M, Solodenko J, Fois F, Schmitt W. PK-Sim®: a physiologically based pharmacokinetic ‘whole-body’ model. Biosilico. 2003; 1 (4): 121-124. http://dx.doi.org/10.1016/S1478-5382%2803%2902342-4" />
                                <Info min="0" flag="62" seq="17" ref="0" bb="2" group="124" />
                              </Parameter>
                              <Parameter id="IrxEoddEB0OQqvAMunIfag" name="pH" description="pH" icon="Parameter" persistable="0" isFixedValue="0" quantityType="Parameter" negativeValuesAllowed="1" formula="KDRHOCCBpEioKg7SvRMDIQ" isDefault="1">
                                <Tags>
                                  <Tag value="Liver" />
                                </Tags>
                                <Info min="0" max="14" flag="122" seq="53" ref="0" bb="32" group="84" />
                              </Parameter>
                            </Children>
                          </Container>
                          <Container id="Kfqh21xRS0ClFkhDKhi2ig" name="Intracellular" description="Intracellular" icon="Intracellular" mode="Logical" containerType="Compartment">
                            <Tags>
                              <Tag value="Liver" />
                            </Tags>
                            <Children>
                              <Parameter id="p5gYFcJmekWWRafaulh1Dg" name="Volume" description="Volume of organ or compartment" icon="Parameter" persistable="0" isFixedValue="0" dim="Volume" quantityType="Parameter" negativeValuesAllowed="1" formula="tS4es43550i1Z071tAW4EA" isDefault="1" displayUnit="l">
                                <ValueOrigin id="35" source="Publication" description="Willmann S, Lippert J, Sevestre M, Solodenko J, Fois F, Schmitt W. PK-Sim®: a physiologically based pharmacokinetic ‘whole-body’ model. Biosilico. 2003; 1 (4): 121-124. http://dx.doi.org/10.1016/S1478-5382%2803%2902342-4" />
                                <Info min="0" flag="62" seq="17" ref="0" bb="2" group="125" />
                              </Parameter>
                              <Parameter id="4xWxDaJBsECfjganY-X66w" name="pH" description="pH" icon="Parameter" persistable="0" isFixedValue="0" quantityType="Parameter" negativeValuesAllowed="1" isDefault="1" value="7.23">
                                <Tags>
                                  <Tag value="Liver" />
                                </Tags>
                                <ValueOrigin id="34" source="Publication" description="Toxicol In Vitro. 2008 Mar;22(2):457-67 https://doi.org/10.1016/j.tiv.2007.09.010" />
                                <Info min="0" max="14" flag="122" seq="54" ref="0" bb="32" group="83" />
                              </Parameter>
                            </Children>
                          </Container>
                        </Children>
                      </Container>
                      <Container id="8oYN0n3dG0apA6Y4aVn_5Q" name="Lung" description="Lung" icon="Lung" mode="Logical" containerType="Organ">
                        <Tags>
                          <Tag value="TissueOrgan" />
                        </Tags>
                        <Children>
                          <Parameter id="SLlnrYZtskm-Zo5-cb9olg" name="Fraction endosomal" description="Fraction of endosomal space in vascular endothelium" icon="Parameter" persistable="0" isFixedValue="0" dim="Fraction" quantityType="Parameter" negativeValuesAllowed="1" formula="jiThid7Lk0KZEZ8L7HX5qA" isDefault="1">
                            <Tags>
                              <Tag value="TissueOrgan" />
                            </Tags>
                            <ValueOrigin id="26" source="Publication" description="Niederalt, C., Kuepfer, L., Solodenko, J. et al. J Pharmacokinet Pharmacodyn (2017). https://doi.org/10.1007/s10928-017-9559-4" />
                            <Info min="0" max="1" flag="54" seq="1" ref="0" bb="32" group="29" />
                          </Parameter>
                          <Parameter id="FLxHhnK_FkuMm_4Dn92aIw" name="Weight (tissue)" description="Weight of organ or compartment" icon="Parameter" persistable="0" isFixedValue="0" dim="Mass" quantityType="Parameter" negativeValuesAllowed="1" formula="xtsTksDbJUSKn_fb09eDCw" isDefault="1" displayUnit="kg">
                            <Tags>
                              <Tag value="TissueOrgan" />
                            </Tags>
                            <Info min="0" flag="54" seq="1" ref="0" bb="32" group="136" />
                          </Parameter>
                          <Parameter id="d4WcW1Y29kub_codmpowNw" name="Fluid recirculation flow rate" description="Fluid recirculation flow rate between plasma and interstitial space" icon="Parameter" persistable="0" isFixedValue="0" dim="Flow" quantityType="Parameter" negativeValuesAllowed="1" formula="Nks5mLLjJ06OB2VrKIGvlw" isDefault="1" displayUnit="l/min">
                            <Tags>
                              <Tag value="TissueOrgan" />
                            </Tags>
                            <ValueOrigin id="26" source="Publication" description="Niederalt, C., Kuepfer, L., Solodenko, J. et al. J Pharmacokinet Pharmacodyn (2017). https://doi.org/10.1007/s10928-017-9559-4" />
                            <Info min="0" flag="122" seq="18" ref="0" bb="32" group="27" />
                          </Parameter>
                          <Parameter id="VNu_wI3TeU6LQ3weVbfk5A" name="Lymph flow rate" description="Lymph flow rate" icon="Parameter" persistable="0" isFixedValue="0" dim="Flow" quantityType="Parameter" negativeValuesAllowed="1" formula="cW5pmShtpEyOMXmNxc9JIA" isDefault="1" displayUnit="l/min">
                            <Tags>
                              <Tag value="TissueOrgan" />
                            </Tags>
                            <ValueOrigin id="26" source="Publication" description="Niederalt, C., Kuepfer, L., Solodenko, J. et al. J Pharmacokinet Pharmacodyn (2017). https://doi.org/10.1007/s10928-017-9559-4" />
                            <Info min="0" flag="122" seq="18" ref="0" bb="32" group="58" />
                          </Parameter>
                          <Parameter id="zDETYJ6yFkCXXsuhYoO-sg" name="Volume (endothelium)" description="Volume of  vascular endothelium" icon="Parameter" persistable="0" isFixedValue="0" dim="Volume" quantityType="Parameter" negativeValuesAllowed="1" formula="msO6RrftB0e5vIIbTvPbnA" isDefault="1" displayUnit="l">
                            <Tags>
                              <Tag value="TissueOrgan" />
                            </Tags>
                            <Info min="0" flag="62" seq="18" ref="0" bb="32" group="127" />
                          </Parameter>
                          <Parameter id="jfeRmSCJlk-P8WNQct8fSg" name="Fraction intracellular" description="Fraction of intracellular space of the organ" icon="Parameter" persistable="0" isFixedValue="0" quantityType="Parameter" negativeValuesAllowed="1" formula="qiblTka7aUCgt_8NNSJufw" isDefault="1">
                            <Tags>
                              <Tag value="TissueOrgan" />
                            </Tags>
                            <Info min="0" max="1" flag="62" seq="61" ref="0" bb="32" group="64" />
                          </Parameter>
                          <Parameter id="aVTU3k5sVkaVEg9IGNJT9g" name="Blood flow rate" description="Organ blood flow rate" icon="Parameter" persistable="0" isFixedValue="0" dim="Flow" quantityType="Parameter" negativeValuesAllowed="1" formula="t00ZN3r0B0ywJGBvmxJzHg" isDefault="1" displayUnit="l/min">
                            <Tags>
                              <Tag value="TissueOrgan" />
                            </Tags>
                            <Info min="0" flag="190" seq="150" ref="0" bb="32" group="5" />
                          </Parameter>
                          <Parameter id="V_myUCeuukij5e5-jYrrfg" name="Density (tissue)" description="Density of tissue" icon="Parameter" persistable="0" isFixedValue="0" dim="Density" quantityType="Parameter" negativeValuesAllowed="1" isDefault="1" value="1" displayUnit="g/cm³">
                            <Tags>
                              <Tag value="TissueOrgan" />
                            </Tags>
                            <Info min="0" flag="38" seq="1" ref="0" bb="32" group="21" />
                          </Parameter>
                          <Parameter id="IBmeH1vFz0G1Z9puFqIncw" name="Fluid recirculation flow proportionality factor" description="proportionality factor linking fluid recirculation flow to lymph flow via small pores" icon="Parameter" persistable="0" isFixedValue="0" quantityType="Parameter" negativeValuesAllowed="1" isDefault="1" value="0.01">
                            <Tags>
                              <Tag value="TissueOrgan" />
                            </Tags>
                            <Info min="0" flag="54" seq="1" ref="0" bb="32" group="27" />
                          </Parameter>
                          <Parameter id="KlTMflmOqEK8fyIdBLUCrQ" name="Lymph flow proportionality factor" description="Proportionality factor linking lymph flow to plasma flow" icon="Parameter" persistable="0" isFixedValue="0" quantityType="Parameter" negativeValuesAllowed="1" isDefault="1" value="3.56E-05">
                            <Tags>
                              <Tag value="TissueOrgan" />
                            </Tags>
                            <Info min="0" flag="54" seq="1" ref="0" bb="32" group="58" />
                          </Parameter>
                          <Parameter id="XtOBrOlLZEOl1VoqENbMmg" name="Organ volume mouse" description="Organ volume mouse" icon="Parameter" persistable="0" isFixedValue="0" dim="Volume" quantityType="Parameter" negativeValuesAllowed="1" isDefault="1" value="0.0001" displayUnit="l">
                            <Tags>
                              <Tag value="TissueOrgan" />
                            </Tags>
                            <Info min="0" flag="54" seq="1" ref="0" bb="32" group="65" />
                          </Parameter>
                          <Parameter id="dTdluVL3j0m32-dODCfIOw" name="Allometric scale factor" description="Allometric scaling for calculating of permeability surface area products for organs" icon="Parameter" persistable="0" isFixedValue="0" quantityType="Parameter" negativeValuesAllowed="1" isDefault="1" value="0.75">
                            <Tags>
                              <Tag value="TissueOrgan" />
                            </Tags>
                            <Info min="0.75" max="0.75" flag="54" seq="1" ref="0" bb="32" group="2" />
                          </Parameter>
                          <Parameter id="LP9uQwsRpUe4_UGAY4dwcA" name="Fraction of blood for sampling" description="Fraction of blood for sampling observer" icon="Parameter" persistable="0" isFixedValue="0" quantityType="Parameter" negativeValuesAllowed="1" isDefault="1" value="1">
                            <Tags>
                              <Tag value="TissueOrgan" />
                            </Tags>
                            <Info min="0" max="1" flag="58" seq="14" ref="0" bb="32" group="154" />
                          </Parameter>
                          <Parameter id="136WJQFbjkK6-lVHJCecjQ" name="Flow fraction via large pores" description="Fraction of fluid flow via large endothelial pores" icon="Parameter" persistable="0" isFixedValue="0" quantityType="Parameter" negativeValuesAllowed="1" isDefault="1" value="0.05">
                            <Tags>
                              <Tag value="TissueOrgan" />
                            </Tags>
                            <ValueOrigin id="26" source="Publication" description="Niederalt, C., Kuepfer, L., Solodenko, J. et al. J Pharmacokinet Pharmacodyn (2017). https://doi.org/10.1007/s10928-017-9559-4" />
                            <Info min="0" max="1" flag="122" seq="18" ref="0" bb="32" group="114" />
                          </Parameter>
                          <Parameter id="DEstYMVdc0KrHaYhblfQiA" name="Hydraulic conductivity" description="Hydraulic conductivity of vascular endothelium" icon="Parameter" persistable="0" isFixedValue="0" dim="Hydraulic conductivity" quantityType="Parameter" negativeValuesAllowed="1" isDefault="1" value="5.66666666666667E-12" displayUnit="ml/min/N">
                            <Tags>
                              <Tag value="TissueOrgan" />
                            </Tags>
                            <ValueOrigin id="26" source="Publication" description="Niederalt, C., Kuepfer, L., Solodenko, J. et al. J Pharmacokinet Pharmacodyn (2017). https://doi.org/10.1007/s10928-017-9559-4" />
                            <Info min="0" flag="122" seq="18" ref="0" bb="32" group="115" />
                          </Parameter>
                          <Parameter id="skYFqYaLAkihzOWQhwCiPQ" name="Radius (large pores)" description="Large endothelial pores radius" icon="Parameter" persistable="0" isFixedValue="0" dim="Length" quantityType="Parameter" negativeValuesAllowed="1" isDefault="1" value="2.5E-07" displayUnit="cm">
                            <Tags>
                              <Tag value="TissueOrgan" />
                            </Tags>
                            <ValueOrigin id="26" source="Publication" description="Niederalt, C., Kuepfer, L., Solodenko, J. et al. J Pharmacokinet Pharmacodyn (2017). https://doi.org/10.1007/s10928-017-9559-4" />
                            <Info min="0" flag="122" seq="18" ref="0" bb="32" group="55" />
                          </Parameter>
                          <Parameter id="ZUPezJczjEiL4AQ3I2asNQ" name="Radius (small pores)" description="Small endothelial pores radius" icon="Parameter" persistable="0" isFixedValue="0" dim="Length" quantityType="Parameter" negativeValuesAllowed="1" isDefault="1" value="4.5E-08" displayUnit="cm">
                            <Tags>
                              <Tag value="TissueOrgan" />
                            </Tags>
                            <ValueOrigin id="26" source="Publication" description="Niederalt, C., Kuepfer, L., Solodenko, J. et al. J Pharmacokinet Pharmacodyn (2017). https://doi.org/10.1007/s10928-017-9559-4" />
                            <Info min="0" flag="122" seq="18" ref="0" bb="32" group="99" />
                          </Parameter>
                          <Parameter id="OFg79AC_c0akpa4ubis6ww" name="Albumin ratio (tissue/plasma)" description="Ratio of albumin concentration found in tissue vs. plasma" icon="Parameter" persistable="0" isFixedValue="0" quantityType="Parameter" negativeValuesAllowed="1" isDefault="1" value="0.212">
                            <Tags>
                              <Tag value="TissueOrgan" />
                            </Tags>
                            <ValueOrigin id="22" source="Publication" description="Rodgers T, Rowland M. Physiologically based pharmacokinetic modelling 2: predicting the tissue distribution of acids, very weak bases, neutrals and zwitterions. J Pharm Sci. 2006 Jun;95(6):1238-57 https://doi.org/10.1002/jps.20502" />
                            <Info min="0" max="1" flag="122" seq="56" ref="0" bb="32" group="111" />
                          </Parameter>
                          <Parameter id="9hROVXcqVkyHkh0ESc4Wuw" name="Albumin ratio (tissue/plasma)-PT" description="Ratio of albumin concentration found in tissue vs. plasma used in the partition coefficient calculation method 'Poulin and Theil'" icon="Parameter" persistable="0" isFixedValue="0" quantityType="Parameter" negativeValuesAllowed="1" isDefault="1" value="0.5">
                            <Tags>
                              <Tag value="TissueOrgan" />
                            </Tags>
                            <ValueOrigin id="24" source="Publication" description="POULIN P, THEIL F. Prediction of Pharmacokinetics Prior to In Vivo Studies. 1. Mechanism-Based Prediction of Volume of Distribution. JOURNAL OF PHARMACEUTICAL SCIENCES, VOL. 91, NO. 1, JANUARY 2002" />
                            <Info min="0" max="1" flag="122" seq="56" ref="0" bb="32" group="112" />
                          </Parameter>
                          <Parameter id="93fv0WpYFkS4U9LMWyA1Yg" name="Lipoprotein ratio (tissue/plasma)" description="Ratio of lipoprotein concentration found in tissue vs. plasma" icon="Parameter" persistable="0" isFixedValue="0" quantityType="Parameter" negativeValuesAllowed="1" isDefault="1" value="0.168">
                            <Tags>
                              <Tag value="TissueOrgan" />
                            </Tags>
                            <ValueOrigin id="22" source="Publication" description="Rodgers T, Rowland M. Physiologically based pharmacokinetic modelling 2: predicting the tissue distribution of acids, very weak bases, neutrals and zwitterions. J Pharm Sci. 2006 Jun;95(6):1238-57 https://doi.org/10.1002/jps.20502" />
                            <Info min="0" max="1" flag="122" seq="56" ref="0" bb="32" group="113" />
                          </Parameter>
                          <Parameter id="OozleqAHKUWiJg7q859Vtw" name="Fraction interstitial" description="Fraction of interstitial space of the organ" icon="Parameter" persistable="0" isFixedValue="0" quantityType="Parameter" negativeValuesAllowed="1" isDefault="1" value="0.188">
                            <Tags>
                              <Tag value="TissueOrgan" />
                            </Tags>
                            <ValueOrigin id="19" source="Publication" description="Kawai R, Lemaire M, Steimer JL, Bruelisauer A, Niederberger W, Rowland M. Physiologically based pharmacokinetic study on a cyclosporin derivative, SDZ IMM 125. J Pharmacokinet Biopharm. 1994 Oct;22(5):327-65." />
                            <Info min="0" max="1" flag="58" seq="62" ref="0" bb="32" group="64" />
                          </Parameter>
                          <Parameter id="tMlNBOiI-0aPB5531rWcbg" name="Vf (neutral lipid)-RR" description="Fractional cell volume content of neutral lipid used in the partition coefficient calculation method 'Rodgers and Rowland'" icon="Parameter" persistable="0" isFixedValue="0" quantityType="Parameter" negativeValuesAllowed="1" isDefault="1" value="0.0215">
                            <Tags>
                              <Tag value="TissueOrgan" />
                            </Tags>
                            <ValueOrigin id="22" source="Publication" description="Rodgers T, Rowland M. Physiologically based pharmacokinetic modelling 2: predicting the tissue distribution of acids, very weak bases, neutrals and zwitterions. J Pharm Sci. 2006 Jun;95(6):1238-57 https://doi.org/10.1002/jps.20502" />
                            <Info min="0" max="1" flag="122" seq="90" ref="0" bb="32" group="92" />
                          </Parameter>
                          <Parameter id="yLZU-zY3IkuE2hbM-d_nlA" name="Vf (neutral lipid)-WS" description="Fractional  cell volume content of neutral lipid used in the partition coefficient calculation method 'Schmitt'" icon="Parameter" persistable="0" isFixedValue="0" quantityType="Parameter" negativeValuesAllowed="1" isDefault="1" value="0.0204">
                            <Tags>
                              <Tag value="TissueOrgan" />
                            </Tags>
                            <Info min="0" max="1" flag="122" seq="90" ref="0" bb="32" group="95" />
                          </Parameter>
                          <Parameter id="nFcyfRG5hkmc94YYpOtUyg" name="Vf (neutral phospholipid)-RR" description="Fractional cell volume content of neutral phospholipid used in the partition coefficient calculation method 'Rodgers and Rowland'" icon="Parameter" persistable="0" isFixedValue="0" quantityType="Parameter" negativeValuesAllowed="1" isDefault="1" value="0.0123">
                            <Tags>
                              <Tag value="TissueOrgan" />
                            </Tags>
                            <ValueOrigin id="22" source="Publication" description="Rodgers T, Rowland M. Physiologically based pharmacokinetic modelling 2: predicting the tissue distribution of acids, very weak bases, neutrals and zwitterions. J Pharm Sci. 2006 Jun;95(6):1238-57 https://doi.org/10.1002/jps.20502" />
                            <Info min="0" max="1" flag="122" seq="91" ref="0" bb="32" group="92" />
                          </Parameter>
                          <Parameter id="OH7kSeHPRkSYRAIy4-jD4w" name="Vf (neutral phospholipid, plasma)-WS" description="Fractional cell volume content of neutral phospholipid used in the partition coefficient calculation method 'Schmitt'" icon="Parameter" persistable="0" isFixedValue="0" quantityType="Parameter" negativeValuesAllowed="1" isDefault="1" value="0.0152">
                            <Tags>
                              <Tag value="TissueOrgan" />
                            </Tags>
                            <Info min="0" max="1" flag="122" seq="91" ref="0" bb="32" group="95" />
                          </Parameter>
                          <Parameter id="xqkWQQPjk0CmJjvO_b1aXw" name="Vf (extracellular water)-RR" description="Fractional tissue volume content of extracellular water used in the partition coefficient calculation method 'Rodgers and Rowland'" icon="Parameter" persistable="0" isFixedValue="0" quantityType="Parameter" negativeValuesAllowed="1" isDefault="1" value="0.336">
                            <Tags>
                              <Tag value="TissueOrgan" />
                            </Tags>
                            <ValueOrigin id="21" source="Publication" description="Rodgers T, Leahy D, Rowland M. Physiologically based pharmacokinetic modeling 1: predicting the tissue distribution of moderate-to-strong bases. J Pharm Sci. 2005 Jun;94(6):1259-76. https://doi.org/10.1002/jps.20322" />
                            <Info min="0" max="1" flag="122" seq="92" ref="0" bb="32" group="92" />
                          </Parameter>
                          <Parameter id="1WejWC78iUuFCNoS3DG19A" name="Vf (protein)-WS" description="Fractional tissue volume content of protein used in the partition coefficient calculation method 'Schmitt'" icon="Parameter" persistable="0" isFixedValue="0" quantityType="Parameter" negativeValuesAllowed="1" isDefault="1" value="0.11">
                            <Tags>
                              <Tag value="TissueOrgan" />
                            </Tags>
                            <Info min="0" max="1" flag="122" seq="92" ref="0" bb="32" group="95" />
                          </Parameter>
                          <Parameter id="qq9SuvXS2Emwy_mdcFYjoQ" name="Vf (intracellular water)-RR" description="Fractional tissue volume content of intracellular water used in the partition coefficient calculation method 'Rodgers and Rowland'" icon="Parameter" persistable="0" isFixedValue="0" quantityType="Parameter" negativeValuesAllowed="1" isDefault="1" value="0.238">
                            <Tags>
                              <Tag value="TissueOrgan" />
                            </Tags>
                            <ValueOrigin id="22" source="Publication" description="Rodgers T, Rowland M. Physiologically based pharmacokinetic modelling 2: predicting the tissue distribution of acids, very weak bases, neutrals and zwitterions. J Pharm Sci. 2006 Jun;95(6):1238-57 https://doi.org/10.1002/jps.20502" />
                            <Info min="0" max="1" flag="122" seq="93" ref="0" bb="32" group="92" />
                          </Parameter>
                          <Parameter id="jX6ltQWBakK6TeqzEv8HLg" name="Vf (water)-WS" description="Fractional tissue volume content of water used in the partition coefficient calculation method 'Schmitt'" icon="Parameter" persistable="0" isFixedValue="0" quantityType="Parameter" negativeValuesAllowed="1" isDefault="1" value="0.74">
                            <Tags>
                              <Tag value="TissueOrgan" />
                            </Tags>
                            <Info min="0" max="1" flag="122" seq="93" ref="0" bb="32" group="95" />
                          </Parameter>
                          <Parameter id="D5oMSMU0ZkG2KKFLfHCspA" name="Acidic phospholipids [mg/g] - RR" description="Concentration of acidic phospholipids in tissue [mg/g] used in the partition coefficient calculation method 'Rodgers and Rowland'" icon="Parameter" persistable="0" isFixedValue="0" quantityType="Parameter" negativeValuesAllowed="1" isDefault="1" value="3.91">
                            <Tags>
                              <Tag value="TissueOrgan" />
                            </Tags>
                            <ValueOrigin id="21" source="Publication" description="Rodgers T, Leahy D, Rowland M. Physiologically based pharmacokinetic modeling 1: predicting the tissue distribution of moderate-to-strong bases. J Pharm Sci. 2005 Jun;94(6):1259-76. https://doi.org/10.1002/jps.20322" />
                            <Info min="0" max="1000" flag="122" seq="94" ref="0" bb="32" group="92" />
                          </Parameter>
                          <Parameter id="aQnaL0tBE0mxZ9ANge4WSw" name="Vf (acidic phospholipids)-WS" description="Fractional cell volume content of acidic phospholipids used in the partition coefficient calculation method 'Schmitt'" icon="Parameter" persistable="0" isFixedValue="0" quantityType="Parameter" negativeValuesAllowed="1" isDefault="1" value="0.0044">
                            <Tags>
                              <Tag value="TissueOrgan" />
                            </Tags>
                            <Info min="0" max="1" flag="122" seq="94" ref="0" bb="32" group="95" />
                          </Parameter>
                          <Container id="Eo9-BZXfrUytLjWMClYPTw" name="Plasma" description="Plasma" icon="Plasma" mode="Physical" containerType="Compartment">
                            <Tags>
                              <Tag value="Lung" />
                            </Tags>
                            <Children>
                              <Parameter id="vWe_j1tutEOElaHNiUTU4A" name="Volume" description="Volume of organ or compartment" icon="Parameter" persistable="0" isFixedValue="0" dim="Volume" quantityType="Parameter" negativeValuesAllowed="1" formula="QwiHd6l5sUKAZR6_Wo6rXA" isDefault="1" displayUnit="l">
                                <ValueOrigin id="35" source="Publication" description="Willmann S, Lippert J, Sevestre M, Solodenko J, Fois F, Schmitt W. PK-Sim®: a physiologically based pharmacokinetic ‘whole-body’ model. Biosilico. 2003; 1 (4): 121-124. http://dx.doi.org/10.1016/S1478-5382%2803%2902342-4" />
                                <Info min="0" flag="62" seq="18" ref="0" bb="2" group="126" />
                              </Parameter>
                              <Container id="1UYvS1h1O0iks610tjZCfw" name="MoleculeProperties" description="Molecule dependent properties" mode="Logical" containerType="Molecule">
                                <Children>
                                  <Parameter id="CO6QdSocaketO5SbqWb0EA" name="Ontogeny factor" description="Ontogeny factor" icon="Parameter" persistable="0" isFixedValue="0" quantityType="Parameter" negativeValuesAllowed="1" formula="_1eBSuq0lUyzWritnpJyjg" isDefault="1">
                                    <Info min="0" flag="52" seq="1" ref="0" bb="2" group="142" />
                                  </Parameter>
                                  <Parameter id="l4ORXMMdcEKTvD1GOqbm3w" name="Partition coefficient (water/container)" description="Partition coefficient Water / Container (will be mapped to concrete container in the simulation)" icon="Parameter" persistable="0" isFixedValue="0" quantityType="Parameter" negativeValuesAllowed="1" formula="Lp__QHsUbECSrCuOh6C_yA" isDefault="1">
                                    <Info min="0" flag="52" seq="1" ref="0" bb="2" group="67" />
                                  </Parameter>
                                  <Parameter id="kStdJH_CZE-yzOwTn_Ls-Q" name="t1/2" description="Half-life of drug release" icon="Parameter" persistable="0" isFixedValue="0" dim="Time" quantityType="Parameter" negativeValuesAllowed="1" formula="AxYHLQizkEeAyoNl4e5ksw" isDefault="1" displayUnit="h">
                                    <Info min="0" flag="38" seq="1" ref="0" bb="2" group="91" />
                                  </Parameter>
                                </Children>
                              </Container>
                            </Children>
                          </Container>
                          <Container id="qAb7f6ubk0-RWIDYnonNdg" name="BloodCells" description="Blood Cells" icon="BloodCells" mode="Physical" containerType="Compartment">
                            <Tags>
                              <Tag value="Lung" />
                            </Tags>
                            <Children>
                              <Parameter id="R54w8fZLJkaTJtRaQDekOA" name="Volume" description="Volume of organ or compartment" icon="Parameter" persistable="0" isFixedValue="0" dim="Volume" quantityType="Parameter" negativeValuesAllowed="1" formula="D2SYSQWxRUmByQpfp1mvpA" isDefault="1" displayUnit="l">
                                <ValueOrigin id="35" source="Publication" description="Willmann S, Lippert J, Sevestre M, Solodenko J, Fois F, Schmitt W. PK-Sim®: a physiologically based pharmacokinetic ‘whole-body’ model. Biosilico. 2003; 1 (4): 121-124. http://dx.doi.org/10.1016/S1478-5382%2803%2902342-4" />
                                <Info min="0" flag="62" seq="18" ref="0" bb="2" group="121" />
                              </Parameter>
                              <Container id="giD43UXchEC4t9murXlywg" name="MoleculeProperties" description="Molecule dependent properties" mode="Logical" containerType="Molecule">
                                <Children>
                                  <Parameter id="AV6BjovCjkqtKvpcM7cwgQ" name="Ontogeny factor" description="Ontogeny factor" icon="Parameter" persistable="0" isFixedValue="0" quantityType="Parameter" negativeValuesAllowed="1" formula="_1eBSuq0lUyzWritnpJyjg" isDefault="1">
                                    <Info min="0" flag="52" seq="1" ref="0" bb="2" group="142" />
                                  </Parameter>
                                  <Parameter id="qemaUx4UaUq5FC9YjosACw" name="Partition coefficient (water/container)" description="Partition coefficient Water / Container (will be mapped to concrete container in the simulation)" icon="Parameter" persistable="0" isFixedValue="0" quantityType="Parameter" negativeValuesAllowed="1" formula="Vravc3OyFEq4bUPcX8MO9g" isDefault="1">
                                    <Info min="0" flag="52" seq="1" ref="0" bb="2" group="67" />
                                  </Parameter>
                                  <Parameter id="N7PDgJ4lPESRJqyYJVfK9w" name="t1/2" description="Half-life of drug release" icon="Parameter" persistable="0" isFixedValue="0" dim="Time" quantityType="Parameter" negativeValuesAllowed="1" formula="AxYHLQizkEeAyoNl4e5ksw" isDefault="1" displayUnit="h">
                                    <Info min="0" flag="38" seq="1" ref="0" bb="2" group="91" />
                                  </Parameter>
                                </Children>
                              </Container>
                            </Children>
                          </Container>
                          <Container id="phdo19kmcUi7DUhvH3s7Vw" name="Interstitial" description="Interstitial" icon="Interstitial" mode="Physical" containerType="Compartment">
                            <Tags>
                              <Tag value="Lung" />
                            </Tags>
                            <Children>
                              <Parameter id="arHw0Wd4UECjFlhefG1wcA" name="Volume" description="Volume of organ or compartment" icon="Parameter" persistable="0" isFixedValue="0" dim="Volume" quantityType="Parameter" negativeValuesAllowed="1" formula="EoGrjqqf3E6VC_Cn0T7J-g" isDefault="1" displayUnit="l">
                                <ValueOrigin id="35" source="Publication" description="Willmann S, Lippert J, Sevestre M, Solodenko J, Fois F, Schmitt W. PK-Sim®: a physiologically based pharmacokinetic ‘whole-body’ model. Biosilico. 2003; 1 (4): 121-124. http://dx.doi.org/10.1016/S1478-5382%2803%2902342-4" />
                                <Info min="0" flag="62" seq="18" ref="0" bb="2" group="124" />
                              </Parameter>
                              <Parameter id="24fX0FHS9ECEVzWxnPpvLA" name="pH" description="pH" icon="Parameter" persistable="0" isFixedValue="0" quantityType="Parameter" negativeValuesAllowed="1" formula="KDRHOCCBpEioKg7SvRMDIQ" isDefault="1">
                                <Tags>
                                  <Tag value="Lung" />
                                </Tags>
                                <Info min="0" max="14" flag="122" seq="56" ref="0" bb="32" group="84" />
                              </Parameter>
                              <Container id="xeidCOUHMUyWNsffU4gOrw" name="MoleculeProperties" description="Molecule dependent properties" mode="Logical" containerType="Molecule">
                                <Children>
                                  <Parameter id="3vNwrjvKg0WNDpTSBo5xFg" name="Ontogeny factor" description="Ontogeny factor" icon="Parameter" persistable="0" isFixedValue="0" quantityType="Parameter" negativeValuesAllowed="1" formula="_1eBSuq0lUyzWritnpJyjg" isDefault="1">
                                    <Info min="0" flag="52" seq="1" ref="0" bb="2" group="142" />
                                  </Parameter>
                                  <Parameter id="UraquULM90e3yE7Ya52N7A" name="Partition coefficient (water/container)" description="Partition coefficient Water / Container (will be mapped to concrete container in the simulation)" icon="Parameter" persistable="0" isFixedValue="0" quantityType="Parameter" negativeValuesAllowed="1" formula="8c0u3KIDRUaXRt14yZ_KRw" isDefault="1">
                                    <Info min="0" flag="52" seq="1" ref="0" bb="2" group="67" />
                                  </Parameter>
                                  <Parameter id="l_oi49PCwUq3D_phNo-3_Q" name="t1/2" description="Half-life of drug release" icon="Parameter" persistable="0" isFixedValue="0" dim="Time" quantityType="Parameter" negativeValuesAllowed="1" formula="AxYHLQizkEeAyoNl4e5ksw" isDefault="1" displayUnit="h">
                                    <Info min="0" flag="38" seq="1" ref="0" bb="2" group="91" />
                                  </Parameter>
                                </Children>
                              </Container>
                            </Children>
                          </Container>
                          <Container id="OFeDr86jrEm4hPtkbtCpyg" name="Intracellular" description="Intracellular" icon="Intracellular" mode="Physical" containerType="Compartment">
                            <Tags>
                              <Tag value="Lung" />
                            </Tags>
                            <Children>
                              <Parameter id="S-VCnYyGeE2lClUV9mtZpg" name="Volume" description="Volume of organ or compartment" icon="Parameter" persistable="0" isFixedValue="0" dim="Volume" quantityType="Parameter" negativeValuesAllowed="1" formula="tS4es43550i1Z071tAW4EA" isDefault="1" displayUnit="l">
                                <ValueOrigin id="35" source="Publication" description="Willmann S, Lippert J, Sevestre M, Solodenko J, Fois F, Schmitt W. PK-Sim®: a physiologically based pharmacokinetic ‘whole-body’ model. Biosilico. 2003; 1 (4): 121-124. http://dx.doi.org/10.1016/S1478-5382%2803%2902342-4" />
                                <Info min="0" flag="62" seq="18" ref="0" bb="2" group="125" />
                              </Parameter>
                              <Parameter id="FYJL_kKdJ02wL1IrihMHbw" name="pH" description="pH" icon="Parameter" persistable="0" isFixedValue="0" quantityType="Parameter" negativeValuesAllowed="1" isDefault="1" value="6.6">
                                <Tags>
                                  <Tag value="Lung" />
                                </Tags>
                                <ValueOrigin id="34" source="Publication" description="Toxicol In Vitro. 2008 Mar;22(2):457-67 https://doi.org/10.1016/j.tiv.2007.09.010" />
                                <Info min="0" max="14" flag="122" seq="57" ref="0" bb="32" group="83" />
                              </Parameter>
                              <Container id="c7QnRruPFE6olhI1c0LqEQ" name="MoleculeProperties" description="Molecule dependent properties" mode="Logical" containerType="Molecule">
                                <Children>
                                  <Parameter id="StYqO8WdEUCdLkZfXznTmQ" name="Ontogeny factor" description="Ontogeny factor" icon="Parameter" persistable="0" isFixedValue="0" quantityType="Parameter" negativeValuesAllowed="1" formula="_1eBSuq0lUyzWritnpJyjg" isDefault="1">
                                    <Info min="0" flag="52" seq="1" ref="0" bb="2" group="142" />
                                  </Parameter>
                                  <Parameter id="IShbvYYLakmo9LhmBSdLOw" name="Partition coefficient (water/container)" description="Partition coefficient Water / Container (will be mapped to concrete container in the simulation)" icon="Parameter" persistable="0" isFixedValue="0" quantityType="Parameter" negativeValuesAllowed="1" formula="_hBe1paYeU-7yu0D-SvvPQ" isDefault="1">
                                    <Info min="0" flag="52" seq="1" ref="0" bb="2" group="67" />
                                  </Parameter>
                                  <Parameter id="Mueeyw9vF0eb-D0UB1wbnw" name="t1/2" description="Half-life of drug release" icon="Parameter" persistable="0" isFixedValue="0" dim="Time" quantityType="Parameter" negativeValuesAllowed="1" formula="AxYHLQizkEeAyoNl4e5ksw" isDefault="1" displayUnit="h">
                                    <Info min="0" flag="38" seq="1" ref="0" bb="2" group="91" />
                                  </Parameter>
                                </Children>
                              </Container>
                            </Children>
                          </Container>
                        </Children>
                      </Container>
                      <Container id="Iixgm_oa5UmMpz5ouiubmA" name="Muscle" description="Muscle" icon="Muscle" mode="Logical" containerType="Organ">
                        <Tags>
                          <Tag value="TissueOrgan" />
                        </Tags>
                        <Children>
                          <Parameter id="vp6eHQlQd0ukdI13G5IdRQ" name="Fraction endosomal" description="Fraction of endosomal space in vascular endothelium" icon="Parameter" persistable="0" isFixedValue="0" dim="Fraction" quantityType="Parameter" negativeValuesAllowed="1" formula="jiThid7Lk0KZEZ8L7HX5qA" isDefault="1">
                            <Tags>
                              <Tag value="TissueOrgan" />
                            </Tags>
                            <ValueOrigin id="26" source="Publication" description="Niederalt, C., Kuepfer, L., Solodenko, J. et al. J Pharmacokinet Pharmacodyn (2017). https://doi.org/10.1007/s10928-017-9559-4" />
                            <Info min="0" max="1" flag="54" seq="1" ref="0" bb="32" group="29" />
                          </Parameter>
                          <Parameter id="K1txd0mVAUOC_molsXTcfg" name="Weight (tissue)" description="Weight of organ or compartment" icon="Parameter" persistable="0" isFixedValue="0" dim="Mass" quantityType="Parameter" negativeValuesAllowed="1" formula="xtsTksDbJUSKn_fb09eDCw" isDefault="1" displayUnit="kg">
                            <Tags>
                              <Tag value="TissueOrgan" />
                            </Tags>
                            <Info min="0" flag="54" seq="1" ref="0" bb="32" group="136" />
                          </Parameter>
                          <Parameter id="vnQxgZHrG0a5I5dC-Kyb5Q" name="Fluid recirculation flow rate" description="Fluid recirculation flow rate between plasma and interstitial space" icon="Parameter" persistable="0" isFixedValue="0" dim="Flow" quantityType="Parameter" negativeValuesAllowed="1" formula="Nks5mLLjJ06OB2VrKIGvlw" isDefault="1" displayUnit="l/min">
                            <Tags>
                              <Tag value="TissueOrgan" />
                            </Tags>
                            <ValueOrigin id="26" source="Publication" description="Niederalt, C., Kuepfer, L., Solodenko, J. et al. J Pharmacokinet Pharmacodyn (2017). https://doi.org/10.1007/s10928-017-9559-4" />
                            <Info min="0" flag="122" seq="19" ref="0" bb="32" group="27" />
                          </Parameter>
                          <Parameter id="7Ppbv_2fsEKdP11UsIyVWA" name="Lymph flow rate" description="Lymph flow rate" icon="Parameter" persistable="0" isFixedValue="0" dim="Flow" quantityType="Parameter" negativeValuesAllowed="1" formula="cW5pmShtpEyOMXmNxc9JIA" isDefault="1" displayUnit="l/min">
                            <Tags>
                              <Tag value="TissueOrgan" />
                            </Tags>
                            <ValueOrigin id="26" source="Publication" description="Niederalt, C., Kuepfer, L., Solodenko, J. et al. J Pharmacokinet Pharmacodyn (2017). https://doi.org/10.1007/s10928-017-9559-4" />
                            <Info min="0" flag="122" seq="19" ref="0" bb="32" group="58" />
                          </Parameter>
                          <Parameter id="LmbPw77un06HbnGhK5Pk3Q" name="Volume (endothelium)" description="Volume of  vascular endothelium" icon="Parameter" persistable="0" isFixedValue="0" dim="Volume" quantityType="Parameter" negativeValuesAllowed="1" formula="msO6RrftB0e5vIIbTvPbnA" isDefault="1" displayUnit="l">
                            <Tags>
                              <Tag value="TissueOrgan" />
                            </Tags>
                            <Info min="0" flag="62" seq="19" ref="0" bb="32" group="127" />
                          </Parameter>
                          <Parameter id="lmfAcIlvPkOqKWI9kZjCjg" name="Fraction intracellular" description="Fraction of intracellular space of the organ" icon="Parameter" persistable="0" isFixedValue="0" quantityType="Parameter" negativeValuesAllowed="1" formula="qiblTka7aUCgt_8NNSJufw" isDefault="1">
                            <Tags>
                              <Tag value="TissueOrgan" />
                            </Tags>
                            <Info min="0" max="1" flag="190" seq="64" ref="0" bb="32" group="64" />
                          </Parameter>
                          <Parameter id="bZk3sG-e0UKodcrZUglueA" name="Blood flow rate" description="Organ blood flow rate" icon="Parameter" persistable="0" isFixedValue="0" dim="Flow" quantityType="Parameter" negativeValuesAllowed="1" formula="1POq9xIS6UaKVPc5l1p6ew" isDefault="1" displayUnit="l/min">
                            <Tags>
                              <Tag value="TissueOrgan" />
                            </Tags>
                            <ValueOrigin id="48" source="Other" description="Absolute value = specific value (i.e. value normalized to the volume of the organ) multiplied by the organ volume" />
                            <Info min="0" flag="190" seq="162" ref="0" bb="32" group="5" />
                          </Parameter>
                          <Parameter id="tj2GYoEkkEWPvYSxe1ezpA" name="Density (tissue)" description="Density of tissue" icon="Parameter" persistable="0" isFixedValue="0" dim="Density" quantityType="Parameter" negativeValuesAllowed="1" isDefault="1" value="1" displayUnit="g/cm³">
                            <Tags>
                              <Tag value="TissueOrgan" />
                            </Tags>
                            <Info min="0" flag="38" seq="1" ref="0" bb="32" group="21" />
                          </Parameter>
                          <Parameter id="sU0xoEulvUO5IbCxx1_Z8g" name="Fluid recirculation flow proportionality factor" description="proportionality factor linking fluid recirculation flow to lymph flow via small pores" icon="Parameter" persistable="0" isFixedValue="0" quantityType="Parameter" negativeValuesAllowed="1" isDefault="1" value="0.292">
                            <Tags>
                              <Tag value="TissueOrgan" />
                            </Tags>
                            <Info min="0" flag="54" seq="1" ref="0" bb="32" group="27" />
                          </Parameter>
                          <Parameter id="gsRN_5ce_0G3AwBgmeKOow" name="Lymph flow proportionality factor" description="Proportionality factor linking lymph flow to plasma flow" icon="Parameter" persistable="0" isFixedValue="0" quantityType="Parameter" negativeValuesAllowed="1" isDefault="1" value="0.00201">
                            <Tags>
                              <Tag value="TissueOrgan" />
                            </Tags>
                            <Info min="0" flag="54" seq="1" ref="0" bb="32" group="58" />
                          </Parameter>
                          <Parameter id="5BcM8zfiPEqX99XG87KHaQ" name="Organ volume mouse" description="Organ volume mouse" icon="Parameter" persistable="0" isFixedValue="0" dim="Volume" quantityType="Parameter" negativeValuesAllowed="1" isDefault="1" value="0.01" displayUnit="l">
                            <Tags>
                              <Tag value="TissueOrgan" />
                            </Tags>
                            <Info min="0" flag="54" seq="1" ref="0" bb="32" group="65" />
                          </Parameter>
                          <Parameter id="g_50kCc3Lk6m9yW9sthFbQ" name="Fraction of blood for sampling" description="Fraction of blood for sampling observer" icon="Parameter" persistable="0" isFixedValue="0" quantityType="Parameter" negativeValuesAllowed="1" isDefault="1" value="1">
                            <Tags>
                              <Tag value="TissueOrgan" />
                            </Tags>
                            <Info min="0" max="1" flag="58" seq="15" ref="0" bb="32" group="154" />
                          </Parameter>
                          <Parameter id="dsG6Ei441E6zoHxmnn3cMg" name="Flow fraction via large pores" description="Fraction of fluid flow via large endothelial pores" icon="Parameter" persistable="0" isFixedValue="0" quantityType="Parameter" negativeValuesAllowed="1" isDefault="1" value="0.05">
                            <Tags>
                              <Tag value="TissueOrgan" />
                            </Tags>
                            <ValueOrigin id="26" source="Publication" description="Niederalt, C., Kuepfer, L., Solodenko, J. et al. J Pharmacokinet Pharmacodyn (2017). https://doi.org/10.1007/s10928-017-9559-4" />
                            <Info min="0" max="1" flag="122" seq="19" ref="0" bb="32" group="114" />
                          </Parameter>
                          <Parameter id="Xbw6OWA8eU-CISF-GiK6aA" name="Hydraulic conductivity" description="Hydraulic conductivity of vascular endothelium" icon="Parameter" persistable="0" isFixedValue="0" dim="Hydraulic conductivity" quantityType="Parameter" negativeValuesAllowed="1" isDefault="1" value="9E-12" displayUnit="ml/min/N">
                            <Tags>
                              <Tag value="TissueOrgan" />
                            </Tags>
                            <ValueOrigin id="26" source="Publication" description="Niederalt, C., Kuepfer, L., Solodenko, J. et al. J Pharmacokinet Pharmacodyn (2017). https://doi.org/10.1007/s10928-017-9559-4" />
                            <Info min="0" flag="122" seq="19" ref="0" bb="32" group="115" />
                          </Parameter>
                          <Parameter id="no0Us0C320SUA09b09KEpw" name="Radius (large pores)" description="Large endothelial pores radius" icon="Parameter" persistable="0" isFixedValue="0" dim="Length" quantityType="Parameter" negativeValuesAllowed="1" isDefault="1" value="2.5E-07" displayUnit="cm">
                            <Tags>
                              <Tag value="TissueOrgan" />
                            </Tags>
                            <ValueOrigin id="26" source="Publication" description="Niederalt, C., Kuepfer, L., Solodenko, J. et al. J Pharmacokinet Pharmacodyn (2017). https://doi.org/10.1007/s10928-017-9559-4" />
                            <Info min="0" flag="122" seq="19" ref="0" bb="32" group="55" />
                          </Parameter>
                          <Parameter id="HguxfpyNf0-5EI6g21YqQg" name="Radius (small pores)" description="Small endothelial pores radius" icon="Parameter" persistable="0" isFixedValue="0" dim="Length" quantityType="Parameter" negativeValuesAllowed="1" isDefault="1" value="4.5E-08" displayUnit="cm">
                            <Tags>
                              <Tag value="TissueOrgan" />
                            </Tags>
                            <ValueOrigin id="26" source="Publication" description="Niederalt, C., Kuepfer, L., Solodenko, J. et al. J Pharmacokinet Pharmacodyn (2017). https://doi.org/10.1007/s10928-017-9559-4" />
                            <Info min="0" flag="122" seq="19" ref="0" bb="32" group="99" />
                          </Parameter>
                          <Parameter id="WqJknF8cF0Oq-WddfBuC4g" name="Albumin ratio (tissue/plasma)" description="Ratio of albumin concentration found in tissue vs. plasma" icon="Parameter" persistable="0" isFixedValue="0" quantityType="Parameter" negativeValuesAllowed="1" isDefault="1" value="0.064">
                            <Tags>
                              <Tag value="TissueOrgan" />
                            </Tags>
                            <ValueOrigin id="22" source="Publication" description="Rodgers T, Rowland M. Physiologically based pharmacokinetic modelling 2: predicting the tissue distribution of acids, very weak bases, neutrals and zwitterions. J Pharm Sci. 2006 Jun;95(6):1238-57 https://doi.org/10.1002/jps.20502" />
                            <Info min="0" max="1" flag="122" seq="59" ref="0" bb="32" group="111" />
                          </Parameter>
                          <Parameter id="CWMzeG3kuk6UmpetIbl0uQ" name="Albumin ratio (tissue/plasma)-PT" description="Ratio of albumin concentration found in tissue vs. plasma used in the partition coefficient calculation method 'Poulin and Theil'" icon="Parameter" persistable="0" isFixedValue="0" quantityType="Parameter" negativeValuesAllowed="1" isDefault="1" value="0.5">
                            <Tags>
                              <Tag value="TissueOrgan" />
                            </Tags>
                            <ValueOrigin id="24" source="Publication" description="POULIN P, THEIL F. Prediction of Pharmacokinetics Prior to In Vivo Studies. 1. Mechanism-Based Prediction of Volume of Distribution. JOURNAL OF PHARMACEUTICAL SCIENCES, VOL. 91, NO. 1, JANUARY 2002" />
                            <Info min="0" max="1" flag="122" seq="59" ref="0" bb="32" group="112" />
                          </Parameter>
                          <Parameter id="qK9d-jP4YU6XYJPtTcZp9g" name="Lipoprotein ratio (tissue/plasma)" description="Ratio of lipoprotein concentration found in tissue vs. plasma" icon="Parameter" persistable="0" isFixedValue="0" quantityType="Parameter" negativeValuesAllowed="1" isDefault="1" value="0.059">
                            <Tags>
                              <Tag value="TissueOrgan" />
                            </Tags>
                            <ValueOrigin id="22" source="Publication" description="Rodgers T, Rowland M. Physiologically based pharmacokinetic modelling 2: predicting the tissue distribution of acids, very weak bases, neutrals and zwitterions. J Pharm Sci. 2006 Jun;95(6):1238-57 https://doi.org/10.1002/jps.20502" />
                            <Info min="0" max="1" flag="122" seq="59" ref="0" bb="32" group="113" />
                          </Parameter>
                          <Parameter id="zORfVJvszEyxD5WslbrZxA" name="Vf (acidic phospholipids)-WS" description="Fractional cell volume content of acidic phospholipids used in the partition coefficient calculation method 'Schmitt'" icon="Parameter" persistable="0" isFixedValue="0" quantityType="Parameter" negativeValuesAllowed="1" isDefault="1" value="0.0009">
                            <Tags>
                              <Tag value="TissueOrgan" />
                            </Tags>
                            <Info min="0" max="1" flag="122" seq="99" ref="0" bb="32" group="95" />
                          </Parameter>
                          <Container id="Vfv8XXeKZ0yWlpID7535CQ" name="Plasma" description="Plasma" icon="Plasma" mode="Physical" containerType="Compartment">
                            <Tags>
                              <Tag value="Muscle" />
                            </Tags>
                            <Children>
                              <Parameter id="zh25U6q2EkWZBw7ZuyKZNw" name="Volume" description="Volume of organ or compartment" icon="Parameter" persistable="0" isFixedValue="0" dim="Volume" quantityType="Parameter" negativeValuesAllowed="1" formula="QwiHd6l5sUKAZR6_Wo6rXA" isDefault="1" displayUnit="l">
                                <ValueOrigin id="35" source="Publication" description="Willmann S, Lippert J, Sevestre M, Solodenko J, Fois F, Schmitt W. PK-Sim®: a physiologically based pharmacokinetic ‘whole-body’ model. Biosilico. 2003; 1 (4): 121-124. http://dx.doi.org/10.1016/S1478-5382%2803%2902342-4" />
                                <Info min="0" flag="62" seq="19" ref="0" bb="2" group="126" />
                              </Parameter>
                              <Container id="Fo53CmxSGEGqsG6G8CLcTQ" name="MoleculeProperties" description="Molecule dependent properties" mode="Logical" containerType="Molecule">
                                <Children>
                                  <Parameter id="swH9GiBN2UqQHSc2ufxVmg" name="Ontogeny factor" description="Ontogeny factor" icon="Parameter" persistable="0" isFixedValue="0" quantityType="Parameter" negativeValuesAllowed="1" formula="_1eBSuq0lUyzWritnpJyjg" isDefault="1">
                                    <Info min="0" flag="52" seq="1" ref="0" bb="2" group="142" />
                                  </Parameter>
                                  <Parameter id="hxRX6KrdDkqSoIneir9XSw" name="Partition coefficient (water/container)" description="Partition coefficient Water / Container (will be mapped to concrete container in the simulation)" icon="Parameter" persistable="0" isFixedValue="0" quantityType="Parameter" negativeValuesAllowed="1" formula="Lp__QHsUbECSrCuOh6C_yA" isDefault="1">
                                    <Info min="0" flag="52" seq="1" ref="0" bb="2" group="67" />
                                  </Parameter>
                                  <Parameter id="f6BJuZT9wkebhWW7GWHDEA" name="t1/2" description="Half-life of drug release" icon="Parameter" persistable="0" isFixedValue="0" dim="Time" quantityType="Parameter" negativeValuesAllowed="1" formula="AxYHLQizkEeAyoNl4e5ksw" isDefault="1" displayUnit="h">
                                    <Info min="0" flag="38" seq="1" ref="0" bb="2" group="91" />
                                  </Parameter>
                                </Children>
                              </Container>
                            </Children>
                          </Container>
                          <Container id="h3cBtL2xGUutAgm2HVfGNw" name="BloodCells" description="Blood Cells" icon="BloodCells" mode="Physical" containerType="Compartment">
                            <Tags>
                              <Tag value="Muscle" />
                            </Tags>
                            <Children>
                              <Parameter id="kkfZMFL0BkiTMqMKuSJpDQ" name="Volume" description="Volume of organ or compartment" icon="Parameter" persistable="0" isFixedValue="0" dim="Volume" quantityType="Parameter" negativeValuesAllowed="1" formula="D2SYSQWxRUmByQpfp1mvpA" isDefault="1" displayUnit="l">
                                <ValueOrigin id="35" source="Publication" description="Willmann S, Lippert J, Sevestre M, Solodenko J, Fois F, Schmitt W. PK-Sim®: a physiologically based pharmacokinetic ‘whole-body’ model. Biosilico. 2003; 1 (4): 121-124. http://dx.doi.org/10.1016/S1478-5382%2803%2902342-4" />
                                <Info min="0" flag="62" seq="19" ref="0" bb="2" group="121" />
                              </Parameter>
                              <Container id="gyi_eNPc90-RWHMYHxxhiw" name="MoleculeProperties" description="Molecule dependent properties" mode="Logical" containerType="Molecule">
                                <Children>
                                  <Parameter id="rt4cip8OK0Sjw1NZ_16fnw" name="Ontogeny factor" description="Ontogeny factor" icon="Parameter" persistable="0" isFixedValue="0" quantityType="Parameter" negativeValuesAllowed="1" formula="_1eBSuq0lUyzWritnpJyjg" isDefault="1">
                                    <Info min="0" flag="52" seq="1" ref="0" bb="2" group="142" />
                                  </Parameter>
                                  <Parameter id="3SbkjhH4n0aIIv32UrRn-Q" name="Partition coefficient (water/container)" description="Partition coefficient Water / Container (will be mapped to concrete container in the simulation)" icon="Parameter" persistable="0" isFixedValue="0" quantityType="Parameter" negativeValuesAllowed="1" formula="Vravc3OyFEq4bUPcX8MO9g" isDefault="1">
                                    <Info min="0" flag="52" seq="1" ref="0" bb="2" group="67" />
                                  </Parameter>
                                  <Parameter id="xh6PrCTCBkW8VFwElaSWdg" name="t1/2" description="Half-life of drug release" icon="Parameter" persistable="0" isFixedValue="0" dim="Time" quantityType="Parameter" negativeValuesAllowed="1" formula="AxYHLQizkEeAyoNl4e5ksw" isDefault="1" displayUnit="h">
                                    <Info min="0" flag="38" seq="1" ref="0" bb="2" group="91" />
                                  </Parameter>
                                </Children>
                              </Container>
                            </Children>
                          </Container>
                          <Container id="CQxPfWz35US2H_34Qii-ZA" name="Interstitial" description="Interstitial" icon="Interstitial" mode="Physical" containerType="Compartment">
                            <Tags>
                              <Tag value="Muscle" />
                            </Tags>
                            <Children>
                              <Parameter id="VOPEwGCRLE6ivXktxkVjkg" name="Volume" description="Volume of organ or compartment" icon="Parameter" persistable="0" isFixedValue="0" dim="Volume" quantityType="Parameter" negativeValuesAllowed="1" formula="EoGrjqqf3E6VC_Cn0T7J-g" isDefault="1" displayUnit="l">
                                <ValueOrigin id="35" source="Publication" description="Willmann S, Lippert J, Sevestre M, Solodenko J, Fois F, Schmitt W. PK-Sim®: a physiologically based pharmacokinetic ‘whole-body’ model. Biosilico. 2003; 1 (4): 121-124. http://dx.doi.org/10.1016/S1478-5382%2803%2902342-4" />
                                <Info min="0" flag="62" seq="19" ref="0" bb="2" group="124" />
                              </Parameter>
                              <Parameter id="vY-zN1tpEkmoUVW8Vgc6nw" name="pH" description="pH" icon="Parameter" persistable="0" isFixedValue="0" quantityType="Parameter" negativeValuesAllowed="1" formula="KDRHOCCBpEioKg7SvRMDIQ" isDefault="1">
                                <Tags>
                                  <Tag value="Muscle" />
                                </Tags>
                                <Info min="0" max="14" flag="122" seq="59" ref="0" bb="32" group="84" />
                              </Parameter>
                              <Container id="JtzChZAJp0ibnpddflk9jA" name="MoleculeProperties" description="Molecule dependent properties" mode="Logical" containerType="Molecule">
                                <Children>
                                  <Parameter id="IcnnbyHlEkCeaN1Pdhx7Ow" name="Ontogeny factor" description="Ontogeny factor" icon="Parameter" persistable="0" isFixedValue="0" quantityType="Parameter" negativeValuesAllowed="1" formula="_1eBSuq0lUyzWritnpJyjg" isDefault="1">
                                    <Info min="0" flag="52" seq="1" ref="0" bb="2" group="142" />
                                  </Parameter>
                                  <Parameter id="Le_1mUGZlEylsTNUs-mY7Q" name="Partition coefficient (water/container)" description="Partition coefficient Water / Container (will be mapped to concrete container in the simulation)" icon="Parameter" persistable="0" isFixedValue="0" quantityType="Parameter" negativeValuesAllowed="1" formula="8c0u3KIDRUaXRt14yZ_KRw" isDefault="1">
                                    <Info min="0" flag="52" seq="1" ref="0" bb="2" group="67" />
                                  </Parameter>
                                  <Parameter id="MgsT17EW7kOzLOfeA4GLgg" name="t1/2" description="Half-life of drug release" icon="Parameter" persistable="0" isFixedValue="0" dim="Time" quantityType="Parameter" negativeValuesAllowed="1" formula="AxYHLQizkEeAyoNl4e5ksw" isDefault="1" displayUnit="h">
                                    <Info min="0" flag="38" seq="1" ref="0" bb="2" group="91" />
                                  </Parameter>
                                </Children>
                              </Container>
                            </Children>
                          </Container>
                          <Container id="S2ykN1vxW0aVtbqFeL5zOQ" name="Intracellular" description="Intracellular" icon="Intracellular" mode="Physical" containerType="Compartment">
                            <Tags>
                              <Tag value="Muscle" />
                            </Tags>
                            <Children>
                              <Parameter id="1OPnoJFaxEuu1FqV6Ltm4w" name="Volume" description="Volume of organ or compartment" icon="Parameter" persistable="0" isFixedValue="0" dim="Volume" quantityType="Parameter" negativeValuesAllowed="1" formula="tS4es43550i1Z071tAW4EA" isDefault="1" displayUnit="l">
                                <ValueOrigin id="35" source="Publication" description="Willmann S, Lippert J, Sevestre M, Solodenko J, Fois F, Schmitt W. PK-Sim®: a physiologically based pharmacokinetic ‘whole-body’ model. Biosilico. 2003; 1 (4): 121-124. http://dx.doi.org/10.1016/S1478-5382%2803%2902342-4" />
                                <Info min="0" flag="62" seq="19" ref="0" bb="2" group="125" />
                              </Parameter>
                              <Parameter id="HI_cYN8HU0aYQdlRBRpEHg" name="pH" description="pH" icon="Parameter" persistable="0" isFixedValue="0" quantityType="Parameter" negativeValuesAllowed="1" isDefault="1" value="6.81">
                                <Tags>
                                  <Tag value="Muscle" />
                                </Tags>
                                <ValueOrigin id="34" source="Publication" description="Toxicol In Vitro. 2008 Mar;22(2):457-67 https://doi.org/10.1016/j.tiv.2007.09.010" />
                                <Info min="0" max="14" flag="122" seq="59" ref="0" bb="32" group="83" />
                              </Parameter>
                              <Container id="bSDU8DMk7UKYClcE-BRHvg" name="MoleculeProperties" description="Molecule dependent properties" mode="Logical" containerType="Molecule">
                                <Children>
                                  <Parameter id="-31R_H6SlEuW2rc5jWIMQA" name="Ontogeny factor" description="Ontogeny factor" icon="Parameter" persistable="0" isFixedValue="0" quantityType="Parameter" negativeValuesAllowed="1" formula="_1eBSuq0lUyzWritnpJyjg" isDefault="1">
                                    <Info min="0" flag="52" seq="1" ref="0" bb="2" group="142" />
                                  </Parameter>
                                  <Parameter id="PtlTsRKzbEu2eXmBdIHjJg" name="Partition coefficient (water/container)" description="Partition coefficient Water / Container (will be mapped to concrete container in the simulation)" icon="Parameter" persistable="0" isFixedValue="0" quantityType="Parameter" negativeValuesAllowed="1" formula="_hBe1paYeU-7yu0D-SvvPQ" isDefault="1">
                                    <Info min="0" flag="52" seq="1" ref="0" bb="2" group="67" />
                                  </Parameter>
                                  <Parameter id="0TLQU-lXFkOt0KGGb1XI5A" name="t1/2" description="Half-life of drug release" icon="Parameter" persistable="0" isFixedValue="0" dim="Time" quantityType="Parameter" negativeValuesAllowed="1" formula="AxYHLQizkEeAyoNl4e5ksw" isDefault="1" displayUnit="h">
                                    <Info min="0" flag="38" seq="1" ref="0" bb="2" group="91" />
                                  </Parameter>
                                </Children>
                              </Container>
                            </Children>
                          </Container>
                        </Children>
                      </Container>
                      <Container id="ewWfDd7Cg0uPfM5g-vn0nQ" name="Pancreas" description="Pancreas" icon="Pancreas" mode="Logical" containerType="Organ">
                        <Tags>
                          <Tag value="Portal Vein Supplying Organ" />
                          <Tag value="TissueOrgan" />
                        </Tags>
                        <Children>
                          <Parameter id="OyoOQd5UnkG_RBQBGCwhGw" name="Fraction endosomal" description="Fraction of endosomal space in vascular endothelium" icon="Parameter" persistable="0" isFixedValue="0" dim="Fraction" quantityType="Parameter" negativeValuesAllowed="1" formula="jiThid7Lk0KZEZ8L7HX5qA" isDefault="1">
                            <Tags>
                              <Tag value="Portal Vein Supplying Organ" />
                              <Tag value="TissueOrgan" />
                            </Tags>
                            <ValueOrigin id="26" source="Publication" description="Niederalt, C., Kuepfer, L., Solodenko, J. et al. J Pharmacokinet Pharmacodyn (2017). https://doi.org/10.1007/s10928-017-9559-4" />
                            <Info min="0" max="1" flag="54" seq="1" ref="0" bb="32" group="29" />
                          </Parameter>
                          <Parameter id="1T8GRGHX0UWuZP-O_iKzAA" name="Weight (tissue)" description="Weight of organ or compartment" icon="Parameter" persistable="0" isFixedValue="0" dim="Mass" quantityType="Parameter" negativeValuesAllowed="1" formula="xtsTksDbJUSKn_fb09eDCw" isDefault="1" displayUnit="kg">
                            <Tags>
                              <Tag value="Portal Vein Supplying Organ" />
                              <Tag value="TissueOrgan" />
                            </Tags>
                            <Info min="0" flag="54" seq="1" ref="0" bb="32" group="136" />
                          </Parameter>
                          <Parameter id="0xTSsn9gikaz4SC6ShjIww" name="Fluid recirculation flow rate" description="Fluid recirculation flow rate between plasma and interstitial space" icon="Parameter" persistable="0" isFixedValue="0" dim="Flow" quantityType="Parameter" negativeValuesAllowed="1" formula="Nks5mLLjJ06OB2VrKIGvlw" isDefault="1" displayUnit="l/min">
                            <Tags>
                              <Tag value="Portal Vein Supplying Organ" />
                              <Tag value="TissueOrgan" />
                            </Tags>
                            <ValueOrigin id="26" source="Publication" description="Niederalt, C., Kuepfer, L., Solodenko, J. et al. J Pharmacokinet Pharmacodyn (2017). https://doi.org/10.1007/s10928-017-9559-4" />
                            <Info min="0" flag="122" seq="20" ref="0" bb="32" group="27" />
                          </Parameter>
                          <Parameter id="jAtWWNoB20K-tpwrcPb5mg" name="Lymph flow rate" description="Lymph flow rate" icon="Parameter" persistable="0" isFixedValue="0" dim="Flow" quantityType="Parameter" negativeValuesAllowed="1" formula="cW5pmShtpEyOMXmNxc9JIA" isDefault="1" displayUnit="l/min">
                            <Tags>
                              <Tag value="Portal Vein Supplying Organ" />
                              <Tag value="TissueOrgan" />
                            </Tags>
                            <ValueOrigin id="26" source="Publication" description="Niederalt, C., Kuepfer, L., Solodenko, J. et al. J Pharmacokinet Pharmacodyn (2017). https://doi.org/10.1007/s10928-017-9559-4" />
                            <Info min="0" flag="122" seq="20" ref="0" bb="32" group="58" />
                          </Parameter>
                          <Parameter id="K1gbt4yGpEazCnuzk56rnw" name="Volume (endothelium)" description="Volume of  vascular endothelium" icon="Parameter" persistable="0" isFixedValue="0" dim="Volume" quantityType="Parameter" negativeValuesAllowed="1" formula="msO6RrftB0e5vIIbTvPbnA" isDefault="1" displayUnit="l">
                            <Tags>
                              <Tag value="Portal Vein Supplying Organ" />
                              <Tag value="TissueOrgan" />
                            </Tags>
                            <Info min="0" flag="62" seq="20" ref="0" bb="32" group="127" />
                          </Parameter>
                          <Parameter id="CLvFkcsrz0KnlsBwwojtJQ" name="Fraction intracellular" description="Fraction of intracellular space of the organ" icon="Parameter" persistable="0" isFixedValue="0" quantityType="Parameter" negativeValuesAllowed="1" formula="qiblTka7aUCgt_8NNSJufw" isDefault="1">
                            <Tags>
                              <Tag value="Portal Vein Supplying Organ" />
                              <Tag value="TissueOrgan" />
                            </Tags>
                            <Info min="0" max="1" flag="62" seq="67" ref="0" bb="32" group="64" />
                          </Parameter>
                          <Parameter id="LujHlT-vjU67C4eZQ2c3xA" name="Blood flow rate" description="Organ blood flow rate" icon="Parameter" persistable="0" isFixedValue="0" dim="Flow" quantityType="Parameter" negativeValuesAllowed="1" formula="1POq9xIS6UaKVPc5l1p6ew" isDefault="1" displayUnit="l/min">
                            <Tags>
                              <Tag value="Portal Vein Supplying Organ" />
                              <Tag value="TissueOrgan" />
                            </Tags>
                            <ValueOrigin id="48" source="Other" description="Absolute value = specific value (i.e. value normalized to the volume of the organ) multiplied by the organ volume" />
                            <Info min="0" flag="190" seq="182" ref="0" bb="32" group="5" />
                          </Parameter>
                          <Parameter id="mEs0Z1vyxkO9DWYD209c4w" name="Density (tissue)" description="Density of tissue" icon="Parameter" persistable="0" isFixedValue="0" dim="Density" quantityType="Parameter" negativeValuesAllowed="1" isDefault="1" value="1" displayUnit="g/cm³">
                            <Tags>
                              <Tag value="Portal Vein Supplying Organ" />
                              <Tag value="TissueOrgan" />
                            </Tags>
                            <Info min="0" flag="38" seq="1" ref="0" bb="32" group="21" />
                          </Parameter>
                          <Parameter id="V4SM2nm1CEO93sJOm_EH3g" name="Fluid recirculation flow proportionality factor" description="proportionality factor linking fluid recirculation flow to lymph flow via small pores" icon="Parameter" persistable="0" isFixedValue="0" quantityType="Parameter" negativeValuesAllowed="1" isDefault="1" value="0.01">
                            <Tags>
                              <Tag value="Portal Vein Supplying Organ" />
                              <Tag value="TissueOrgan" />
                            </Tags>
                            <Info min="0" flag="54" seq="1" ref="0" bb="32" group="27" />
                          </Parameter>
                          <Parameter id="GaEtQyZvBkC16VUFiigt5Q" name="Lymph flow proportionality factor" description="Proportionality factor linking lymph flow to plasma flow" icon="Parameter" persistable="0" isFixedValue="0" quantityType="Parameter" negativeValuesAllowed="1" isDefault="1" value="0.0303">
                            <Tags>
                              <Tag value="Portal Vein Supplying Organ" />
                              <Tag value="TissueOrgan" />
                            </Tags>
                            <Info min="0" flag="54" seq="1" ref="0" bb="32" group="58" />
                          </Parameter>
                          <Parameter id="fV1ZLjJHiUyT3IUpiXgfYA" name="Organ volume mouse" description="Organ volume mouse" icon="Parameter" persistable="0" isFixedValue="0" dim="Volume" quantityType="Parameter" negativeValuesAllowed="1" isDefault="1" value="0.00013" displayUnit="l">
                            <Tags>
                              <Tag value="Portal Vein Supplying Organ" />
                              <Tag value="TissueOrgan" />
                            </Tags>
                            <Info min="0" flag="54" seq="1" ref="0" bb="32" group="65" />
                          </Parameter>
                          <Parameter id="0hJ3ysIxh0Om6Y8OVWDVhw" name="Allometric scale factor" description="Allometric scaling for calculating of permeability surface area products for organs" icon="Parameter" persistable="0" isFixedValue="0" quantityType="Parameter" negativeValuesAllowed="1" isDefault="1" value="0.75">
                            <Tags>
                              <Tag value="Portal Vein Supplying Organ" />
                              <Tag value="TissueOrgan" />
                            </Tags>
                            <Info min="0.75" max="0.75" flag="54" seq="1" ref="0" bb="32" group="2" />
                          </Parameter>
                          <Parameter id="rL6osx6ET0KsvIKHmPpRqg" name="Fraction of blood for sampling" description="Fraction of blood for sampling observer" icon="Parameter" persistable="0" isFixedValue="0" quantityType="Parameter" negativeValuesAllowed="1" isDefault="1" value="1">
                            <Tags>
                              <Tag value="Portal Vein Supplying Organ" />
                              <Tag value="TissueOrgan" />
                            </Tags>
                            <Info min="0" max="1" flag="58" seq="16" ref="0" bb="32" group="154" />
                          </Parameter>
                          <Parameter id="hoz5dTwkD0GREl5Ucu0sLw" name="Flow fraction via large pores" description="Fraction of fluid flow via large endothelial pores" icon="Parameter" persistable="0" isFixedValue="0" quantityType="Parameter" negativeValuesAllowed="1" isDefault="1" value="0.05">
                            <Tags>
                              <Tag value="Portal Vein Supplying Organ" />
                              <Tag value="TissueOrgan" />
                            </Tags>
                            <ValueOrigin id="26" source="Publication" description="Niederalt, C., Kuepfer, L., Solodenko, J. et al. J Pharmacokinet Pharmacodyn (2017). https://doi.org/10.1007/s10928-017-9559-4" />
                            <Info min="0" max="1" flag="122" seq="20" ref="0" bb="32" group="114" />
                          </Parameter>
                          <Parameter id="pO5EYCDlnkOwasu7QdsBzQ" name="Hydraulic conductivity" description="Hydraulic conductivity of vascular endothelium" icon="Parameter" persistable="0" isFixedValue="0" dim="Hydraulic conductivity" quantityType="Parameter" negativeValuesAllowed="1" isDefault="1" value="3.22222222222222E-11" displayUnit="ml/min/N">
                            <Tags>
                              <Tag value="Portal Vein Supplying Organ" />
                              <Tag value="TissueOrgan" />
                            </Tags>
                            <ValueOrigin id="26" source="Publication" description="Niederalt, C., Kuepfer, L., Solodenko, J. et al. J Pharmacokinet Pharmacodyn (2017). https://doi.org/10.1007/s10928-017-9559-4" />
                            <Info min="0" flag="122" seq="20" ref="0" bb="32" group="115" />
                          </Parameter>
                          <Parameter id="ehr4mCwzDkKfJh45tdk_gw" name="Radius (large pores)" description="Large endothelial pores radius" icon="Parameter" persistable="0" isFixedValue="0" dim="Length" quantityType="Parameter" negativeValuesAllowed="1" isDefault="1" value="2.5E-07" displayUnit="cm">
                            <Tags>
                              <Tag value="Portal Vein Supplying Organ" />
                              <Tag value="TissueOrgan" />
                            </Tags>
                            <ValueOrigin id="26" source="Publication" description="Niederalt, C., Kuepfer, L., Solodenko, J. et al. J Pharmacokinet Pharmacodyn (2017). https://doi.org/10.1007/s10928-017-9559-4" />
                            <Info min="0" flag="122" seq="20" ref="0" bb="32" group="55" />
                          </Parameter>
                          <Parameter id="2orhg2eUlkmxAbza2PHhkQ" name="Radius (small pores)" description="Small endothelial pores radius" icon="Parameter" persistable="0" isFixedValue="0" dim="Length" quantityType="Parameter" negativeValuesAllowed="1" isDefault="1" value="4.5E-08" displayUnit="cm">
                            <Tags>
                              <Tag value="Portal Vein Supplying Organ" />
                              <Tag value="TissueOrgan" />
                            </Tags>
                            <ValueOrigin id="26" source="Publication" description="Niederalt, C., Kuepfer, L., Solodenko, J. et al. J Pharmacokinet Pharmacodyn (2017). https://doi.org/10.1007/s10928-017-9559-4" />
                            <Info min="0" flag="122" seq="20" ref="0" bb="32" group="99" />
                          </Parameter>
                          <Parameter id="2Z-nU0g7BEuqMBpyi2ccng" name="Vf (neutral lipid)-PT" description="Fractional cell volume content of neutral lipid used in the partition coefficient calculation method 'Poulin and Theil'" icon="Parameter" persistable="0" isFixedValue="0" quantityType="Parameter" negativeValuesAllowed="1" isDefault="1" value="0.0403">
                            <Tags>
                              <Tag value="Portal Vein Supplying Organ" />
                              <Tag value="TissueOrgan" />
                            </Tags>
                            <Info min="0" max="1" flag="122" seq="60" ref="0" bb="32" group="86" />
                          </Parameter>
                          <Parameter id="QjBPx-t8dEisX-DHgShV2Q" name="Vf (phospholipid)-PT" description="Fractional tissue volume content of phospholipid used in the partition coefficient calculation method 'Poulin and Theil'" icon="Parameter" persistable="0" isFixedValue="0" quantityType="Parameter" negativeValuesAllowed="1" isDefault="1" value="0.01067">
                            <Tags>
                              <Tag value="Portal Vein Supplying Organ" />
                              <Tag value="TissueOrgan" />
                            </Tags>
                            <Info min="0" max="1" flag="122" seq="61" ref="0" bb="32" group="86" />
                          </Parameter>
                          <Parameter id="Ymxa9_nH9UKjmeR1TjgmNA" name="Albumin ratio (tissue/plasma)" description="Ratio of albumin concentration found in tissue vs. plasma" icon="Parameter" persistable="0" isFixedValue="0" quantityType="Parameter" negativeValuesAllowed="1" isDefault="1" value="0.06">
                            <Tags>
                              <Tag value="Portal Vein Supplying Organ" />
                              <Tag value="TissueOrgan" />
                            </Tags>
                            <ValueOrigin id="22" source="Publication" description="Rodgers T, Rowland M. Physiologically based pharmacokinetic modelling 2: predicting the tissue distribution of acids, very weak bases, neutrals and zwitterions. J Pharm Sci. 2006 Jun;95(6):1238-57 https://doi.org/10.1002/jps.20502" />
                            <Info min="0" max="1" flag="122" seq="62" ref="0" bb="32" group="111" />
                          </Parameter>
                          <Parameter id="UzCgr2M3TEK1lcNRRC8NfQ" name="Albumin ratio (tissue/plasma)-PT" description="Ratio of albumin concentration found in tissue vs. plasma used in the partition coefficient calculation method 'Poulin and Theil'" icon="Parameter" persistable="0" isFixedValue="0" quantityType="Parameter" negativeValuesAllowed="1" isDefault="1" value="0.5">
                            <Tags>
                              <Tag value="Portal Vein Supplying Organ" />
                              <Tag value="TissueOrgan" />
                            </Tags>
                            <ValueOrigin id="24" source="Publication" description="POULIN P, THEIL F. Prediction of Pharmacokinetics Prior to In Vivo Studies. 1. Mechanism-Based Prediction of Volume of Distribution. JOURNAL OF PHARMACEUTICAL SCIENCES, VOL. 91, NO. 1, JANUARY 2002" />
                            <Info min="0" max="1" flag="122" seq="62" ref="0" bb="32" group="112" />
                          </Parameter>
                          <Parameter id="-vyCPvTgk0-GyEIS4EpWQg" name="Lipoprotein ratio (tissue/plasma)" description="Ratio of lipoprotein concentration found in tissue vs. plasma" icon="Parameter" persistable="0" isFixedValue="0" quantityType="Parameter" negativeValuesAllowed="1" isDefault="1" value="0.06">
                            <Tags>
                              <Tag value="Portal Vein Supplying Organ" />
                              <Tag value="TissueOrgan" />
                            </Tags>
                            <ValueOrigin id="22" source="Publication" description="Rodgers T, Rowland M. Physiologically based pharmacokinetic modelling 2: predicting the tissue distribution of acids, very weak bases, neutrals and zwitterions. J Pharm Sci. 2006 Jun;95(6):1238-57 https://doi.org/10.1002/jps.20502" />
                            <Info min="0" max="1" flag="122" seq="62" ref="0" bb="32" group="113" />
                          </Parameter>
                          <Parameter id="g4Al6rgXCEe7KiXelBaWcA" name="Fraction interstitial" description="Fraction of interstitial space of the organ" icon="Parameter" persistable="0" isFixedValue="0" quantityType="Parameter" negativeValuesAllowed="1" isDefault="1" value="0.12">
                            <Tags>
                              <Tag value="Portal Vein Supplying Organ" />
                              <Tag value="TissueOrgan" />
                            </Tags>
                            <ValueOrigin id="19" source="Publication" description="Kawai R, Lemaire M, Steimer JL, Bruelisauer A, Niederberger W, Rowland M. Physiologically based pharmacokinetic study on a cyclosporin derivative, SDZ IMM 125. J Pharmacokinet Biopharm. 1994 Oct;22(5):327-65." />
                            <Info min="0" max="1" flag="58" seq="68" ref="0" bb="32" group="64" />
                          </Parameter>
                          <Parameter id="l3dSorXaKky3y4xISbBWdQ" name="Vf (neutral lipid)-RR" description="Fractional cell volume content of neutral lipid used in the partition coefficient calculation method 'Rodgers and Rowland'" icon="Parameter" persistable="0" isFixedValue="0" quantityType="Parameter" negativeValuesAllowed="1" isDefault="1" value="0.0403">
                            <Tags>
                              <Tag value="Portal Vein Supplying Organ" />
                              <Tag value="TissueOrgan" />
                            </Tags>
                            <ValueOrigin id="22" source="Publication" description="Rodgers T, Rowland M. Physiologically based pharmacokinetic modelling 2: predicting the tissue distribution of acids, very weak bases, neutrals and zwitterions. J Pharm Sci. 2006 Jun;95(6):1238-57 https://doi.org/10.1002/jps.20502" />
                            <Info min="0" max="1" flag="122" seq="100" ref="0" bb="32" group="92" />
                          </Parameter>
                          <Parameter id="spy5uyk7B0mbtFUKUnlAlA" name="Vf (neutral lipid)-WS" description="Fractional  cell volume content of neutral lipid used in the partition coefficient calculation method 'Schmitt'" icon="Parameter" persistable="0" isFixedValue="0" quantityType="Parameter" negativeValuesAllowed="1" isDefault="1" value="0.0403">
                            <Tags>
                              <Tag value="Portal Vein Supplying Organ" />
                              <Tag value="TissueOrgan" />
                            </Tags>
                            <Info min="0" max="1" flag="122" seq="100" ref="0" bb="32" group="95" />
                          </Parameter>
                          <Parameter id="hxpbCcISX065iThwdiB3rw" name="Vf (neutral phospholipid)-RR" description="Fractional cell volume content of neutral phospholipid used in the partition coefficient calculation method 'Rodgers and Rowland'" icon="Parameter" persistable="0" isFixedValue="0" quantityType="Parameter" negativeValuesAllowed="1" isDefault="1" value="0.009">
                            <Tags>
                              <Tag value="Portal Vein Supplying Organ" />
                              <Tag value="TissueOrgan" />
                            </Tags>
                            <ValueOrigin id="22" source="Publication" description="Rodgers T, Rowland M. Physiologically based pharmacokinetic modelling 2: predicting the tissue distribution of acids, very weak bases, neutrals and zwitterions. J Pharm Sci. 2006 Jun;95(6):1238-57 https://doi.org/10.1002/jps.20502" />
                            <Info min="0" max="1" flag="122" seq="101" ref="0" bb="32" group="92" />
                          </Parameter>
                          <Parameter id="krDouW-0wkSKflXDaZp3cg" name="Vf (neutral phospholipid, plasma)-WS" description="Fractional cell volume content of neutral phospholipid used in the partition coefficient calculation method 'Schmitt'" icon="Parameter" persistable="0" isFixedValue="0" quantityType="Parameter" negativeValuesAllowed="1" isDefault="1" value="0.009">
                            <Tags>
                              <Tag value="Portal Vein Supplying Organ" />
                              <Tag value="TissueOrgan" />
                            </Tags>
                            <Info min="0" max="1" flag="122" seq="101" ref="0" bb="32" group="95" />
                          </Parameter>
                          <Parameter id="IK1G72CaD0yJ-M9HyP0KfQ" name="Vf (extracellular water)-RR" description="Fractional tissue volume content of extracellular water used in the partition coefficient calculation method 'Rodgers and Rowland'" icon="Parameter" persistable="0" isFixedValue="0" quantityType="Parameter" negativeValuesAllowed="1" isDefault="1" value="0.12">
                            <Tags>
                              <Tag value="Portal Vein Supplying Organ" />
                              <Tag value="TissueOrgan" />
                            </Tags>
                            <ValueOrigin id="21" source="Publication" description="Rodgers T, Leahy D, Rowland M. Physiologically based pharmacokinetic modeling 1: predicting the tissue distribution of moderate-to-strong bases. J Pharm Sci. 2005 Jun;94(6):1259-76. https://doi.org/10.1002/jps.20322" />
                            <Info min="0" max="1" flag="122" seq="102" ref="0" bb="32" group="92" />
                          </Parameter>
                          <Parameter id="X0516Ln6YUOB9vmYnha4ZA" name="Vf (protein)-WS" description="Fractional tissue volume content of protein used in the partition coefficient calculation method 'Schmitt'" icon="Parameter" persistable="0" isFixedValue="0" quantityType="Parameter" negativeValuesAllowed="1" isDefault="1" value="0.13">
                            <Tags>
                              <Tag value="Portal Vein Supplying Organ" />
                              <Tag value="TissueOrgan" />
                            </Tags>
                            <Info min="0" max="1" flag="122" seq="102" ref="0" bb="32" group="95" />
                          </Parameter>
                          <Parameter id="BHTb51R010aZ8QjoOwg4jw" name="Vf (intracellular water)-RR" description="Fractional tissue volume content of intracellular water used in the partition coefficient calculation method 'Rodgers and Rowland'" icon="Parameter" persistable="0" isFixedValue="0" quantityType="Parameter" negativeValuesAllowed="1" isDefault="1" value="0.521">
                            <Tags>
                              <Tag value="Portal Vein Supplying Organ" />
                              <Tag value="TissueOrgan" />
                            </Tags>
                            <ValueOrigin id="22" source="Publication" description="Rodgers T, Rowland M. Physiologically based pharmacokinetic modelling 2: predicting the tissue distribution of acids, very weak bases, neutrals and zwitterions. J Pharm Sci. 2006 Jun;95(6):1238-57 https://doi.org/10.1002/jps.20502" />
                            <Info min="0" max="1" flag="122" seq="103" ref="0" bb="32" group="92" />
                          </Parameter>
                          <Parameter id="NtJqo2lwzUy635OgxohEzA" name="Vf (water)-WS" description="Fractional tissue volume content of water used in the partition coefficient calculation method 'Schmitt'" icon="Parameter" persistable="0" isFixedValue="0" quantityType="Parameter" negativeValuesAllowed="1" isDefault="1" value="0.71">
                            <Tags>
                              <Tag value="Portal Vein Supplying Organ" />
                              <Tag value="TissueOrgan" />
                            </Tags>
                            <Info min="0" max="1" flag="122" seq="103" ref="0" bb="32" group="95" />
                          </Parameter>
                          <Parameter id="AgLjBc4og0unjDJczRCZCQ" name="Acidic phospholipids [mg/g] - RR" description="Concentration of acidic phospholipids in tissue [mg/g] used in the partition coefficient calculation method 'Rodgers and Rowland'" icon="Parameter" persistable="0" isFixedValue="0" quantityType="Parameter" negativeValuesAllowed="1" isDefault="1" value="1.67">
                            <Tags>
                              <Tag value="Portal Vein Supplying Organ" />
                              <Tag value="TissueOrgan" />
                            </Tags>
                            <ValueOrigin id="21" source="Publication" description="Rodgers T, Leahy D, Rowland M. Physiologically based pharmacokinetic modeling 1: predicting the tissue distribution of moderate-to-strong bases. J Pharm Sci. 2005 Jun;94(6):1259-76. https://doi.org/10.1002/jps.20322" />
                            <Info min="0" max="1000" flag="122" seq="104" ref="0" bb="32" group="92" />
                          </Parameter>
                          <Parameter id="0s1_1P4PBk-KlFxyPY4dHg" name="Vf (acidic phospholipids)-WS" description="Fractional cell volume content of acidic phospholipids used in the partition coefficient calculation method 'Schmitt'" icon="Parameter" persistable="0" isFixedValue="0" quantityType="Parameter" negativeValuesAllowed="1" isDefault="1" value="0.00167">
                            <Tags>
                              <Tag value="Portal Vein Supplying Organ" />
                              <Tag value="TissueOrgan" />
                            </Tags>
                            <Info min="0" max="1" flag="122" seq="104" ref="0" bb="32" group="95" />
                          </Parameter>
                          <Container id="zfuq_IyV3Em-OtHDePR6fQ" name="Plasma" description="Plasma" icon="Plasma" mode="Physical" containerType="Compartment">
                            <Tags>
                              <Tag value="Pancreas" />
                              <Tag value="Portal Vein Supplying Organ" />
                            </Tags>
                            <Children>
                              <Parameter id="vJy_X7n2W02wvT8oZq60iA" name="Volume" description="Volume of organ or compartment" icon="Parameter" persistable="0" isFixedValue="0" dim="Volume" quantityType="Parameter" negativeValuesAllowed="1" formula="QwiHd6l5sUKAZR6_Wo6rXA" isDefault="1" displayUnit="l">
                                <ValueOrigin id="35" source="Publication" description="Willmann S, Lippert J, Sevestre M, Solodenko J, Fois F, Schmitt W. PK-Sim®: a physiologically based pharmacokinetic ‘whole-body’ model. Biosilico. 2003; 1 (4): 121-124. http://dx.doi.org/10.1016/S1478-5382%2803%2902342-4" />
                                <Info min="0" flag="62" seq="20" ref="0" bb="2" group="126" />
                              </Parameter>
                              <Container id="MHxIBi0zaUW0lxzMwSly_g" name="MoleculeProperties" description="Molecule dependent properties" mode="Logical" containerType="Molecule">
                                <Children>
                                  <Parameter id="pjh61CEa2ki96tFFpEmsFQ" name="Ontogeny factor" description="Ontogeny factor" icon="Parameter" persistable="0" isFixedValue="0" quantityType="Parameter" negativeValuesAllowed="1" formula="_1eBSuq0lUyzWritnpJyjg" isDefault="1">
                                    <Info min="0" flag="52" seq="1" ref="0" bb="2" group="142" />
                                  </Parameter>
                                  <Parameter id="tAvFnzQWkEySHWRKtPYwOQ" name="Partition coefficient (water/container)" description="Partition coefficient Water / Container (will be mapped to concrete container in the simulation)" icon="Parameter" persistable="0" isFixedValue="0" quantityType="Parameter" negativeValuesAllowed="1" formula="Lp__QHsUbECSrCuOh6C_yA" isDefault="1">
                                    <Info min="0" flag="52" seq="1" ref="0" bb="2" group="67" />
                                  </Parameter>
                                  <Parameter id="ldbfV0Xilk61VXQSFG1imw" name="t1/2" description="Half-life of drug release" icon="Parameter" persistable="0" isFixedValue="0" dim="Time" quantityType="Parameter" negativeValuesAllowed="1" formula="AxYHLQizkEeAyoNl4e5ksw" isDefault="1" displayUnit="h">
                                    <Info min="0" flag="38" seq="1" ref="0" bb="2" group="91" />
                                  </Parameter>
                                </Children>
                              </Container>
                            </Children>
                          </Container>
                          <Container id="Wvsn03APO0mtqw4jcTytJw" name="BloodCells" description="Blood Cells" icon="BloodCells" mode="Physical" containerType="Compartment">
                            <Tags>
                              <Tag value="Pancreas" />
                              <Tag value="Portal Vein Supplying Organ" />
                            </Tags>
                            <Children>
                              <Parameter id="8Po6nDLErEOmzAZRXgV45w" name="Volume" description="Volume of organ or compartment" icon="Parameter" persistable="0" isFixedValue="0" dim="Volume" quantityType="Parameter" negativeValuesAllowed="1" formula="D2SYSQWxRUmByQpfp1mvpA" isDefault="1" displayUnit="l">
                                <ValueOrigin id="35" source="Publication" description="Willmann S, Lippert J, Sevestre M, Solodenko J, Fois F, Schmitt W. PK-Sim®: a physiologically based pharmacokinetic ‘whole-body’ model. Biosilico. 2003; 1 (4): 121-124. http://dx.doi.org/10.1016/S1478-5382%2803%2902342-4" />
                                <Info min="0" flag="62" seq="20" ref="0" bb="2" group="121" />
                              </Parameter>
                              <Container id="6wj2TBykmEiwOA9ScVb-tw" name="MoleculeProperties" description="Molecule dependent properties" mode="Logical" containerType="Molecule">
                                <Children>
                                  <Parameter id="J1GBPgGcPUOZKf2hsA3SNw" name="Ontogeny factor" description="Ontogeny factor" icon="Parameter" persistable="0" isFixedValue="0" quantityType="Parameter" negativeValuesAllowed="1" formula="_1eBSuq0lUyzWritnpJyjg" isDefault="1">
                                    <Info min="0" flag="52" seq="1" ref="0" bb="2" group="142" />
                                  </Parameter>
                                  <Parameter id="wgfr1lX2PUiqxIz9trk4hQ" name="Partition coefficient (water/container)" description="Partition coefficient Water / Container (will be mapped to concrete container in the simulation)" icon="Parameter" persistable="0" isFixedValue="0" quantityType="Parameter" negativeValuesAllowed="1" formula="Vravc3OyFEq4bUPcX8MO9g" isDefault="1">
                                    <Info min="0" flag="52" seq="1" ref="0" bb="2" group="67" />
                                  </Parameter>
                                  <Parameter id="S5oVXf7N0k6rqKhysREx5A" name="t1/2" description="Half-life of drug release" icon="Parameter" persistable="0" isFixedValue="0" dim="Time" quantityType="Parameter" negativeValuesAllowed="1" formula="AxYHLQizkEeAyoNl4e5ksw" isDefault="1" displayUnit="h">
                                    <Info min="0" flag="38" seq="1" ref="0" bb="2" group="91" />
                                  </Parameter>
                                </Children>
                              </Container>
                            </Children>
                          </Container>
                          <Container id="AdQwZljKp06svn1G4h3ltg" name="Interstitial" description="Interstitial" icon="Interstitial" mode="Physical" containerType="Compartment">
                            <Tags>
                              <Tag value="Pancreas" />
                              <Tag value="Portal Vein Supplying Organ" />
                            </Tags>
                            <Children>
                              <Parameter id="kkQS-34_vE6fS6hOy6ioKQ" name="Volume" description="Volume of organ or compartment" icon="Parameter" persistable="0" isFixedValue="0" dim="Volume" quantityType="Parameter" negativeValuesAllowed="1" formula="EoGrjqqf3E6VC_Cn0T7J-g" isDefault="1" displayUnit="l">
                                <ValueOrigin id="35" source="Publication" description="Willmann S, Lippert J, Sevestre M, Solodenko J, Fois F, Schmitt W. PK-Sim®: a physiologically based pharmacokinetic ‘whole-body’ model. Biosilico. 2003; 1 (4): 121-124. http://dx.doi.org/10.1016/S1478-5382%2803%2902342-4" />
                                <Info min="0" flag="62" seq="20" ref="0" bb="2" group="124" />
                              </Parameter>
                              <Parameter id="XkhsqXT7-0aYt-XMGutpbQ" name="pH" description="pH" icon="Parameter" persistable="0" isFixedValue="0" quantityType="Parameter" negativeValuesAllowed="1" formula="KDRHOCCBpEioKg7SvRMDIQ" isDefault="1">
                                <Tags>
                                  <Tag value="Pancreas" />
                                  <Tag value="Portal Vein Supplying Organ" />
                                </Tags>
                                <Info min="0" max="14" flag="122" seq="62" ref="0" bb="32" group="84" />
                              </Parameter>
                              <Container id="rMrKH9QQBkecgD5JnWM2Zw" name="MoleculeProperties" description="Molecule dependent properties" mode="Logical" containerType="Molecule">
                                <Children>
                                  <Parameter id="O2hcZuYB6kmP-X300OEXww" name="Ontogeny factor" description="Ontogeny factor" icon="Parameter" persistable="0" isFixedValue="0" quantityType="Parameter" negativeValuesAllowed="1" formula="_1eBSuq0lUyzWritnpJyjg" isDefault="1">
                                    <Info min="0" flag="52" seq="1" ref="0" bb="2" group="142" />
                                  </Parameter>
                                  <Parameter id="BFQQhUTQRE25LdXZVmfT-w" name="Partition coefficient (water/container)" description="Partition coefficient Water / Container (will be mapped to concrete container in the simulation)" icon="Parameter" persistable="0" isFixedValue="0" quantityType="Parameter" negativeValuesAllowed="1" formula="8c0u3KIDRUaXRt14yZ_KRw" isDefault="1">
                                    <Info min="0" flag="52" seq="1" ref="0" bb="2" group="67" />
                                  </Parameter>
                                  <Parameter id="VtpYAs5LFUKB5fj0AUReew" name="t1/2" description="Half-life of drug release" icon="Parameter" persistable="0" isFixedValue="0" dim="Time" quantityType="Parameter" negativeValuesAllowed="1" formula="AxYHLQizkEeAyoNl4e5ksw" isDefault="1" displayUnit="h">
                                    <Info min="0" flag="38" seq="1" ref="0" bb="2" group="91" />
                                  </Parameter>
                                </Children>
                              </Container>
                            </Children>
                          </Container>
                          <Container id="ebrxpct0A028xxOLVtVK4g" name="Intracellular" description="Intracellular" icon="Intracellular" mode="Physical" containerType="Compartment">
                            <Tags>
                              <Tag value="Pancreas" />
                              <Tag value="Portal Vein Supplying Organ" />
                            </Tags>
                            <Children>
                              <Parameter id="a2NqNw_EbkS5faGyClaYnw" name="Volume" description="Volume of organ or compartment" icon="Parameter" persistable="0" isFixedValue="0" dim="Volume" quantityType="Parameter" negativeValuesAllowed="1" formula="tS4es43550i1Z071tAW4EA" isDefault="1" displayUnit="l">
                                <ValueOrigin id="35" source="Publication" description="Willmann S, Lippert J, Sevestre M, Solodenko J, Fois F, Schmitt W. PK-Sim®: a physiologically based pharmacokinetic ‘whole-body’ model. Biosilico. 2003; 1 (4): 121-124. http://dx.doi.org/10.1016/S1478-5382%2803%2902342-4" />
                                <Info min="0" flag="62" seq="20" ref="0" bb="2" group="125" />
                              </Parameter>
                              <Parameter id="S8V9aWc-s0Gf-YgiJv33rg" name="pH" description="pH" icon="Parameter" persistable="0" isFixedValue="0" quantityType="Parameter" negativeValuesAllowed="1" isDefault="1" value="7.4">
                                <Tags>
                                  <Tag value="Pancreas" />
                                  <Tag value="Portal Vein Supplying Organ" />
                                </Tags>
                                <Info min="0" max="14" flag="122" seq="62" ref="0" bb="32" group="83" />
                              </Parameter>
                              <Container id="IEPivM4Bikyz0DsS29IVTw" name="MoleculeProperties" description="Molecule dependent properties" mode="Logical" containerType="Molecule">
                                <Children>
                                  <Parameter id="NrIEA8JhyUSLELxaSD1fuw" name="Ontogeny factor" description="Ontogeny factor" icon="Parameter" persistable="0" isFixedValue="0" quantityType="Parameter" negativeValuesAllowed="1" formula="_1eBSuq0lUyzWritnpJyjg" isDefault="1">
                                    <Info min="0" flag="52" seq="1" ref="0" bb="2" group="142" />
                                  </Parameter>
                                  <Parameter id="U2dMMkS5h06lEgwo0TNjiQ" name="Partition coefficient (water/container)" description="Partition coefficient Water / Container (will be mapped to concrete container in the simulation)" icon="Parameter" persistable="0" isFixedValue="0" quantityType="Parameter" negativeValuesAllowed="1" formula="_hBe1paYeU-7yu0D-SvvPQ" isDefault="1">
                                    <Info min="0" flag="52" seq="1" ref="0" bb="2" group="67" />
                                  </Parameter>
                                  <Parameter id="IzU488zE9EO3pwzqXiEDkQ" name="t1/2" description="Half-life of drug release" icon="Parameter" persistable="0" isFixedValue="0" dim="Time" quantityType="Parameter" negativeValuesAllowed="1" formula="AxYHLQizkEeAyoNl4e5ksw" isDefault="1" displayUnit="h">
                                    <Info min="0" flag="38" seq="1" ref="0" bb="2" group="91" />
                                  </Parameter>
                                </Children>
                              </Container>
                            </Children>
                          </Container>
                        </Children>
                      </Container>
                      <Container id="L3cTdtjcv0WplgszLW8ibw" name="PortalVein" description="PortalVein" icon="PortalVein" mode="Logical" containerType="Organ">
                        <Tags>
                          <Tag value="BloodOrgan" />
                        </Tags>
                        <Children>
                          <Parameter id="ffdduyzW1U2CaSUPy5SsBA" name="Weight (tissue)" description="Weight of organ or compartment" icon="Parameter" persistable="0" isFixedValue="0" dim="Mass" quantityType="Parameter" negativeValuesAllowed="1" formula="xtsTksDbJUSKn_fb09eDCw" isDefault="1" displayUnit="kg">
                            <Tags>
                              <Tag value="BloodOrgan" />
                            </Tags>
                            <Info min="0" flag="54" seq="1" ref="0" bb="32" group="136" />
                          </Parameter>
                          <Parameter id="VNldDTVfV06ipRtcstSrzg" name="Lymph flow rate" description="Lymph flow rate" icon="Parameter" persistable="0" isFixedValue="0" dim="Flow" quantityType="Parameter" negativeValuesAllowed="1" formula="gKpdxoQ3Aki4uOi281NhtA" isDefault="1" displayUnit="l/min">
                            <Tags>
                              <Tag value="BloodOrgan" />
                            </Tags>
                            <ValueOrigin id="26" source="Publication" description="Niederalt, C., Kuepfer, L., Solodenko, J. et al. J Pharmacokinet Pharmacodyn (2017). https://doi.org/10.1007/s10928-017-9559-4" />
                            <Info min="0" flag="62" seq="22" ref="0" bb="32" group="58" />
                          </Parameter>
                          <Parameter id="GLHEEjIc5k6s3v_GqVQ_mA" name="Blood flow rate" description="Organ blood flow rate" icon="Parameter" persistable="0" isFixedValue="0" dim="Flow" quantityType="Parameter" negativeValuesAllowed="1" formula="Uu8DPynJS0KQo5dnTXLE1w" isDefault="1" displayUnit="l/min">
                            <Tags>
                              <Tag value="BloodOrgan" />
                            </Tags>
                            <Info min="0" flag="190" seq="190" ref="0" bb="32" group="5" />
                          </Parameter>
                          <Parameter id="KcIfDJhtDEifaHZLwJZyGg" name="Density (tissue)" description="Density of tissue" icon="Parameter" persistable="0" isFixedValue="0" dim="Density" quantityType="Parameter" negativeValuesAllowed="1" isDefault="1" value="1" displayUnit="g/cm³">
                            <Tags>
                              <Tag value="BloodOrgan" />
                            </Tags>
                            <Info min="0" flag="38" seq="1" ref="0" bb="32" group="21" />
                          </Parameter>
                          <Parameter id="uuYU27QdI02yaxvGAeglfw" name="Allometric scale factor" description="Allometric scaling for calculating of permeability surface area products for organs" icon="Parameter" persistable="0" isFixedValue="0" quantityType="Parameter" negativeValuesAllowed="1" isDefault="1" value="0.75">
                            <Tags>
                              <Tag value="BloodOrgan" />
                            </Tags>
                            <Info min="0.75" max="0.75" flag="52" seq="1" ref="0" bb="32" group="2" />
                          </Parameter>
                          <Parameter id="FuZi662OE0eSyim6bPAoUA" name="Fraction vascular" description="Fraction of vascular space of the organ" icon="Parameter" persistable="0" isFixedValue="0" quantityType="Parameter" negativeValuesAllowed="1" isDefault="1" value="1">
                            <Tags>
                              <Tag value="BloodOrgan" />
                            </Tags>
                            <Info min="0" max="1" flag="58" seq="69" ref="0" bb="32" group="64" />
                          </Parameter>
                          <Container id="D5hWSttoA0K0h2AqyuuOwA" name="Plasma" description="Plasma" icon="Plasma" mode="Physical" containerType="Compartment">
                            <Tags>
                              <Tag value="BloodOrgan" />
                              <Tag value="PortalVein" />
                            </Tags>
                            <Children>
                              <Parameter id="N-wT4ZDrKkeYqV2UqXVekg" name="Volume" description="Volume of organ or compartment" icon="Parameter" persistable="0" isFixedValue="0" dim="Volume" quantityType="Parameter" negativeValuesAllowed="1" formula="HwTbHHktukSBextcsMNraQ" isDefault="1" displayUnit="l">
                                <ValueOrigin id="35" source="Publication" description="Willmann S, Lippert J, Sevestre M, Solodenko J, Fois F, Schmitt W. PK-Sim®: a physiologically based pharmacokinetic ‘whole-body’ model. Biosilico. 2003; 1 (4): 121-124. http://dx.doi.org/10.1016/S1478-5382%2803%2902342-4" />
                                <Info min="0" flag="62" seq="22" ref="0" bb="2" group="126" />
                              </Parameter>
                              <Container id="0Zc_m5bTdkmkFDGmNYWliQ" name="MoleculeProperties" description="Molecule dependent properties" mode="Logical" containerType="Molecule">
                                <Children>
                                  <Parameter id="9DQVBRZ650yFU8mFD_T_9A" name="Ontogeny factor" description="Ontogeny factor" icon="Parameter" persistable="0" isFixedValue="0" quantityType="Parameter" negativeValuesAllowed="1" formula="_1eBSuq0lUyzWritnpJyjg" isDefault="1">
                                    <Info min="0" flag="52" seq="1" ref="0" bb="2" group="142" />
                                  </Parameter>
                                  <Parameter id="ik2Q0j0bBkS095J6PgeO5Q" name="Partition coefficient (water/container)" description="Partition coefficient Water / Container (will be mapped to concrete container in the simulation)" icon="Parameter" persistable="0" isFixedValue="0" quantityType="Parameter" negativeValuesAllowed="1" formula="Lp__QHsUbECSrCuOh6C_yA" isDefault="1">
                                    <Info min="0" flag="52" seq="1" ref="0" bb="2" group="67" />
                                  </Parameter>
                                  <Parameter id="G2AcjOz31E2rtkcolpgF3w" name="t1/2" description="Half-life of drug release" icon="Parameter" persistable="0" isFixedValue="0" dim="Time" quantityType="Parameter" negativeValuesAllowed="1" formula="AxYHLQizkEeAyoNl4e5ksw" isDefault="1" displayUnit="h">
                                    <Info min="0" flag="38" seq="1" ref="0" bb="2" group="91" />
                                  </Parameter>
                                </Children>
                              </Container>
                            </Children>
                          </Container>
                          <Container id="e_W4FRooAEq0Q3CAPKOUfQ" name="BloodCells" description="Blood Cells" icon="BloodCells" mode="Physical" containerType="Compartment">
                            <Tags>
                              <Tag value="BloodOrgan" />
                              <Tag value="PortalVein" />
                            </Tags>
                            <Children>
                              <Parameter id="OVxjrPYqBkutIcHJ0GJcLg" name="Volume" description="Volume of organ or compartment" icon="Parameter" persistable="0" isFixedValue="0" dim="Volume" quantityType="Parameter" negativeValuesAllowed="1" formula="mrHWlWd_BUKpSBCj7K1n3A" isDefault="1" displayUnit="l">
                                <ValueOrigin id="35" source="Publication" description="Willmann S, Lippert J, Sevestre M, Solodenko J, Fois F, Schmitt W. PK-Sim®: a physiologically based pharmacokinetic ‘whole-body’ model. Biosilico. 2003; 1 (4): 121-124. http://dx.doi.org/10.1016/S1478-5382%2803%2902342-4" />
                                <Info min="0" flag="62" seq="22" ref="0" bb="2" group="121" />
                              </Parameter>
                              <Container id="iLro3n1ioUWPHYO0tAxwMw" name="MoleculeProperties" description="Molecule dependent properties" mode="Logical" containerType="Molecule">
                                <Children>
                                  <Parameter id="wBfQK5SkaUC_KxYlLJLzTg" name="Ontogeny factor" description="Ontogeny factor" icon="Parameter" persistable="0" isFixedValue="0" quantityType="Parameter" negativeValuesAllowed="1" formula="_1eBSuq0lUyzWritnpJyjg" isDefault="1">
                                    <Info min="0" flag="52" seq="1" ref="0" bb="2" group="142" />
                                  </Parameter>
                                  <Parameter id="sA7jhUqVGkCUZ5KAgOC1aw" name="Partition coefficient (water/container)" description="Partition coefficient Water / Container (will be mapped to concrete container in the simulation)" icon="Parameter" persistable="0" isFixedValue="0" quantityType="Parameter" negativeValuesAllowed="1" formula="Vravc3OyFEq4bUPcX8MO9g" isDefault="1">
                                    <Info min="0" flag="52" seq="1" ref="0" bb="2" group="67" />
                                  </Parameter>
                                  <Parameter id="qQYTGwUHTUm1MxAJQ2ft2A" name="t1/2" description="Half-life of drug release" icon="Parameter" persistable="0" isFixedValue="0" dim="Time" quantityType="Parameter" negativeValuesAllowed="1" formula="AxYHLQizkEeAyoNl4e5ksw" isDefault="1" displayUnit="h">
                                    <Info min="0" flag="38" seq="1" ref="0" bb="2" group="91" />
                                  </Parameter>
                                </Children>
                              </Container>
                            </Children>
                          </Container>
                        </Children>
                      </Container>
                      <Container id="X99DCnrtpUeNyvFTkmBi_w" name="Skin" description="Skin" icon="Skin" mode="Logical" containerType="Organ">
                        <Tags>
                          <Tag value="TissueOrgan" />
                        </Tags>
                        <Children>
                          <Parameter id="JAiSFfTwnECbw7VgH7yHHg" name="Fraction endosomal" description="Fraction of endosomal space in vascular endothelium" icon="Parameter" persistable="0" isFixedValue="0" dim="Fraction" quantityType="Parameter" negativeValuesAllowed="1" formula="jiThid7Lk0KZEZ8L7HX5qA" isDefault="1">
                            <Tags>
                              <Tag value="TissueOrgan" />
                            </Tags>
                            <ValueOrigin id="26" source="Publication" description="Niederalt, C., Kuepfer, L., Solodenko, J. et al. J Pharmacokinet Pharmacodyn (2017). https://doi.org/10.1007/s10928-017-9559-4" />
                            <Info min="0" max="1" flag="54" seq="1" ref="0" bb="32" group="29" />
                          </Parameter>
                          <Parameter id="0VMF_w87FkKunv3iX51xvw" name="Weight (tissue)" description="Weight of organ or compartment" icon="Parameter" persistable="0" isFixedValue="0" dim="Mass" quantityType="Parameter" negativeValuesAllowed="1" formula="xtsTksDbJUSKn_fb09eDCw" isDefault="1" displayUnit="kg">
                            <Tags>
                              <Tag value="TissueOrgan" />
                            </Tags>
                            <Info min="0" flag="54" seq="1" ref="0" bb="32" group="136" />
                          </Parameter>
                          <Parameter id="AA2o7rmTw0WXqOAGOsRWIA" name="Fluid recirculation flow rate" description="Fluid recirculation flow rate between plasma and interstitial space" icon="Parameter" persistable="0" isFixedValue="0" dim="Flow" quantityType="Parameter" negativeValuesAllowed="1" formula="Nks5mLLjJ06OB2VrKIGvlw" isDefault="1" displayUnit="l/min">
                            <Tags>
                              <Tag value="TissueOrgan" />
                            </Tags>
                            <ValueOrigin id="26" source="Publication" description="Niederalt, C., Kuepfer, L., Solodenko, J. et al. J Pharmacokinet Pharmacodyn (2017). https://doi.org/10.1007/s10928-017-9559-4" />
                            <Info min="0" flag="122" seq="23" ref="0" bb="32" group="27" />
                          </Parameter>
                          <Parameter id="wZNvMSMCiU6gtyF1Eomogg" name="Lymph flow rate" description="Lymph flow rate" icon="Parameter" persistable="0" isFixedValue="0" dim="Flow" quantityType="Parameter" negativeValuesAllowed="1" formula="cW5pmShtpEyOMXmNxc9JIA" isDefault="1" displayUnit="l/min">
                            <Tags>
                              <Tag value="TissueOrgan" />
                            </Tags>
                            <ValueOrigin id="26" source="Publication" description="Niederalt, C., Kuepfer, L., Solodenko, J. et al. J Pharmacokinet Pharmacodyn (2017). https://doi.org/10.1007/s10928-017-9559-4" />
                            <Info min="0" flag="122" seq="23" ref="0" bb="32" group="58" />
                          </Parameter>
                          <Parameter id="8g7RGYVl10y9DMYg-A-Kyg" name="Volume (endothelium)" description="Volume of  vascular endothelium" icon="Parameter" persistable="0" isFixedValue="0" dim="Volume" quantityType="Parameter" negativeValuesAllowed="1" formula="msO6RrftB0e5vIIbTvPbnA" isDefault="1" displayUnit="l">
                            <Tags>
                              <Tag value="TissueOrgan" />
                            </Tags>
                            <Info min="0" flag="62" seq="23" ref="0" bb="32" group="127" />
                          </Parameter>
                          <Parameter id="kC_8A3Ket02uSOr_AK11fA" name="Fraction intracellular" description="Fraction of intracellular space of the organ" icon="Parameter" persistable="0" isFixedValue="0" quantityType="Parameter" negativeValuesAllowed="1" formula="qiblTka7aUCgt_8NNSJufw" isDefault="1">
                            <Tags>
                              <Tag value="TissueOrgan" />
                            </Tags>
                            <Info min="0" max="1" flag="62" seq="71" ref="0" bb="32" group="64" />
                          </Parameter>
                          <Parameter id="DxBcIGEC6USNX9x1y6JpjA" name="Blood flow rate" description="Organ blood flow rate" icon="Parameter" persistable="0" isFixedValue="0" dim="Flow" quantityType="Parameter" negativeValuesAllowed="1" formula="1POq9xIS6UaKVPc5l1p6ew" isDefault="1" displayUnit="l/min">
                            <Tags>
                              <Tag value="TissueOrgan" />
                            </Tags>
                            <ValueOrigin id="48" source="Other" description="Absolute value = specific value (i.e. value normalized to the volume of the organ) multiplied by the organ volume" />
                            <Info min="0" flag="190" seq="202" ref="0" bb="32" group="5" />
                          </Parameter>
                          <Parameter id="ApAdfckUkE2JX2MtQu3YYw" name="Density (tissue)" description="Density of tissue" icon="Parameter" persistable="0" isFixedValue="0" dim="Density" quantityType="Parameter" negativeValuesAllowed="1" isDefault="1" value="1" displayUnit="g/cm³">
                            <Tags>
                              <Tag value="TissueOrgan" />
                            </Tags>
                            <Info min="0" flag="38" seq="1" ref="0" bb="32" group="21" />
                          </Parameter>
                          <Parameter id="9Q8hFuLxG0-eSF7-w237dw" name="Fluid recirculation flow proportionality factor" description="proportionality factor linking fluid recirculation flow to lymph flow via small pores" icon="Parameter" persistable="0" isFixedValue="0" quantityType="Parameter" negativeValuesAllowed="1" isDefault="1" value="0.617">
                            <Tags>
                              <Tag value="TissueOrgan" />
                            </Tags>
                            <Info min="0" flag="54" seq="1" ref="0" bb="32" group="27" />
                          </Parameter>
                          <Parameter id="DijJi4j_7kGRKX2wPNyYrw" name="Lymph flow proportionality factor" description="Proportionality factor linking lymph flow to plasma flow" icon="Parameter" persistable="0" isFixedValue="0" quantityType="Parameter" negativeValuesAllowed="1" isDefault="1" value="0.00352">
                            <Tags>
                              <Tag value="TissueOrgan" />
                            </Tags>
                            <Info min="0" flag="54" seq="1" ref="0" bb="32" group="58" />
                          </Parameter>
                          <Parameter id="ycURpAz_lkGdOqMjmmmTSg" name="Organ volume mouse" description="Organ volume mouse" icon="Parameter" persistable="0" isFixedValue="0" dim="Volume" quantityType="Parameter" negativeValuesAllowed="1" isDefault="1" value="0.0029" displayUnit="l">
                            <Tags>
                              <Tag value="TissueOrgan" />
                            </Tags>
                            <Info min="0" flag="54" seq="1" ref="0" bb="32" group="65" />
                          </Parameter>
                          <Parameter id="ZOzhqYyA30q5u6BEtPkG9A" name="Fraction of blood for sampling" description="Fraction of blood for sampling observer" icon="Parameter" persistable="0" isFixedValue="0" quantityType="Parameter" negativeValuesAllowed="1" isDefault="1" value="1">
                            <Tags>
                              <Tag value="TissueOrgan" />
                            </Tags>
                            <Info min="0" max="1" flag="58" seq="17" ref="0" bb="32" group="154" />
                          </Parameter>
                          <Parameter id="_S6WZ277EkefkBggPWOyEQ" name="Flow fraction via large pores" description="Fraction of fluid flow via large endothelial pores" icon="Parameter" persistable="0" isFixedValue="0" quantityType="Parameter" negativeValuesAllowed="1" isDefault="1" value="0.05">
                            <Tags>
                              <Tag value="TissueOrgan" />
                            </Tags>
                            <ValueOrigin id="26" source="Publication" description="Niederalt, C., Kuepfer, L., Solodenko, J. et al. J Pharmacokinet Pharmacodyn (2017). https://doi.org/10.1007/s10928-017-9559-4" />
                            <Info min="0" max="1" flag="122" seq="23" ref="0" bb="32" group="114" />
                          </Parameter>
                          <Parameter id="5RH07pUBZkKadHufLFHURg" name="Hydraulic conductivity" description="Hydraulic conductivity of vascular endothelium" icon="Parameter" persistable="0" isFixedValue="0" dim="Hydraulic conductivity" quantityType="Parameter" negativeValuesAllowed="1" isDefault="1" value="1.94722E-11" displayUnit="ml/min/N">
                            <Tags>
                              <Tag value="TissueOrgan" />
                            </Tags>
                            <ValueOrigin id="26" source="Publication" description="Niederalt, C., Kuepfer, L., Solodenko, J. et al. J Pharmacokinet Pharmacodyn (2017). https://doi.org/10.1007/s10928-017-9559-4" />
                            <Info min="0" flag="122" seq="23" ref="0" bb="32" group="115" />
                          </Parameter>
                          <Parameter id="RK9CVQkgDEu_Dba_46Zm4Q" name="Radius (large pores)" description="Large endothelial pores radius" icon="Parameter" persistable="0" isFixedValue="0" dim="Length" quantityType="Parameter" negativeValuesAllowed="1" isDefault="1" value="2.5E-07" displayUnit="cm">
                            <Tags>
                              <Tag value="TissueOrgan" />
                            </Tags>
                            <ValueOrigin id="26" source="Publication" description="Niederalt, C., Kuepfer, L., Solodenko, J. et al. J Pharmacokinet Pharmacodyn (2017). https://doi.org/10.1007/s10928-017-9559-4" />
                            <Info min="0" flag="122" seq="23" ref="0" bb="32" group="55" />
                          </Parameter>
                          <Parameter id="TK6WI_TbtUuRWnB-8XJfBg" name="Radius (small pores)" description="Small endothelial pores radius" icon="Parameter" persistable="0" isFixedValue="0" dim="Length" quantityType="Parameter" negativeValuesAllowed="1" isDefault="1" value="4.5E-08" displayUnit="cm">
                            <Tags>
                              <Tag value="TissueOrgan" />
                            </Tags>
                            <ValueOrigin id="26" source="Publication" description="Niederalt, C., Kuepfer, L., Solodenko, J. et al. J Pharmacokinet Pharmacodyn (2017). https://doi.org/10.1007/s10928-017-9559-4" />
                            <Info min="0" flag="122" seq="23" ref="0" bb="32" group="99" />
                          </Parameter>
                          <Parameter id="xWVN3hEWxUGyG8eFnZPLpg" name="Vf (lipid)" description="Fractional tissue volume content of lipid used in the partition coefficient calculation method 'PK-Sim Standard'" icon="Parameter" persistable="0" isFixedValue="0" quantityType="Parameter" negativeValuesAllowed="1" isDefault="1" value="0.1">
                            <Tags>
                              <Tag value="TissueOrgan" />
                            </Tags>
                            <ValueOrigin id="42" source="Publication" description="ICRP, 2002. Basic Anatomical and Physiological Data for Use in Radiological Protection Reference Values. ICRP Publication 89. Ann. ICRP 32 (3-4). https://doi.org/10.1016/0146-6453(79)90123-4" />
                            <Info min="0" max="1" flag="122" seq="69" ref="0" bb="32" group="85" />
                          </Parameter>
                          <Parameter id="0C0LeZJY2UWddX55Zz7jEQ" name="Vf (protein)" description="Fractional tissue volume content of protein used in the partition coefficient calculation method 'PK-Sim Standard'" icon="Parameter" persistable="0" isFixedValue="0" quantityType="Parameter" negativeValuesAllowed="1" isDefault="1" value="0.288">
                            <Tags>
                              <Tag value="TissueOrgan" />
                            </Tags>
                            <ValueOrigin id="42" source="Publication" description="ICRP, 2002. Basic Anatomical and Physiological Data for Use in Radiological Protection Reference Values. ICRP Publication 89. Ann. ICRP 32 (3-4). https://doi.org/10.1016/0146-6453(79)90123-4" />
                            <Info min="0" max="1" flag="122" seq="70" ref="0" bb="32" group="85" />
                          </Parameter>
                          <Parameter id="NUsBq_S6ZUGfHKxFsE_dVg" name="Albumin ratio (tissue/plasma)" description="Ratio of albumin concentration found in tissue vs. plasma" icon="Parameter" persistable="0" isFixedValue="0" quantityType="Parameter" negativeValuesAllowed="1" isDefault="1" value="0.277">
                            <Tags>
                              <Tag value="TissueOrgan" />
                            </Tags>
                            <ValueOrigin id="22" source="Publication" description="Rodgers T, Rowland M. Physiologically based pharmacokinetic modelling 2: predicting the tissue distribution of acids, very weak bases, neutrals and zwitterions. J Pharm Sci. 2006 Jun;95(6):1238-57 https://doi.org/10.1002/jps.20502" />
                            <Info min="0" max="1" flag="122" seq="71" ref="0" bb="32" group="111" />
                          </Parameter>
                          <Parameter id="f5z0q6m78EGf5p1_hhm3ZQ" name="Albumin ratio (tissue/plasma)-PT" description="Ratio of albumin concentration found in tissue vs. plasma used in the partition coefficient calculation method 'Poulin and Theil'" icon="Parameter" persistable="0" isFixedValue="0" quantityType="Parameter" negativeValuesAllowed="1" isDefault="1" value="0.5">
                            <Tags>
                              <Tag value="TissueOrgan" />
                            </Tags>
                            <ValueOrigin id="24" source="Publication" description="POULIN P, THEIL F. Prediction of Pharmacokinetics Prior to In Vivo Studies. 1. Mechanism-Based Prediction of Volume of Distribution. JOURNAL OF PHARMACEUTICAL SCIENCES, VOL. 91, NO. 1, JANUARY 2002" />
                            <Info min="0" max="1" flag="122" seq="71" ref="0" bb="32" group="112" />
                          </Parameter>
                          <Parameter id="HAy8Yos09kKrE2jURb24EA" name="Lipoprotein ratio (tissue/plasma)" description="Ratio of lipoprotein concentration found in tissue vs. plasma" icon="Parameter" persistable="0" isFixedValue="0" quantityType="Parameter" negativeValuesAllowed="1" isDefault="1" value="0.096">
                            <Tags>
                              <Tag value="TissueOrgan" />
                            </Tags>
                            <ValueOrigin id="22" source="Publication" description="Rodgers T, Rowland M. Physiologically based pharmacokinetic modelling 2: predicting the tissue distribution of acids, very weak bases, neutrals and zwitterions. J Pharm Sci. 2006 Jun;95(6):1238-57 https://doi.org/10.1002/jps.20502" />
                            <Info min="0" max="1" flag="122" seq="71" ref="0" bb="32" group="113" />
                          </Parameter>
                          <Parameter id="z8RjKXwyEEqECzPqu0fMYQ" name="Fraction interstitial" description="Fraction of interstitial space of the organ" icon="Parameter" persistable="0" isFixedValue="0" quantityType="Parameter" negativeValuesAllowed="1" isDefault="1" value="0.302">
                            <Tags>
                              <Tag value="TissueOrgan" />
                            </Tags>
                            <ValueOrigin id="19" source="Publication" description="Kawai R, Lemaire M, Steimer JL, Bruelisauer A, Niederberger W, Rowland M. Physiologically based pharmacokinetic study on a cyclosporin derivative, SDZ IMM 125. J Pharmacokinet Biopharm. 1994 Oct;22(5):327-65." />
                            <Info min="0" max="1" flag="58" seq="72" ref="0" bb="32" group="64" />
                          </Parameter>
                          <Parameter id="jnXrbEm2LUGBJdcEPA8HxQ" name="Vf (neutral lipid)-RR" description="Fractional cell volume content of neutral lipid used in the partition coefficient calculation method 'Rodgers and Rowland'" icon="Parameter" persistable="0" isFixedValue="0" quantityType="Parameter" negativeValuesAllowed="1" isDefault="1" value="0.0603">
                            <Tags>
                              <Tag value="TissueOrgan" />
                            </Tags>
                            <ValueOrigin id="22" source="Publication" description="Rodgers T, Rowland M. Physiologically based pharmacokinetic modelling 2: predicting the tissue distribution of acids, very weak bases, neutrals and zwitterions. J Pharm Sci. 2006 Jun;95(6):1238-57 https://doi.org/10.1002/jps.20502" />
                            <Info min="0" max="1" flag="122" seq="115" ref="0" bb="32" group="92" />
                          </Parameter>
                          <Parameter id="4a6P3Rx0XkSBvpBxsqUZew" name="Vf (neutral lipid)-WS" description="Fractional  cell volume content of neutral lipid used in the partition coefficient calculation method 'Schmitt'" icon="Parameter" persistable="0" isFixedValue="0" quantityType="Parameter" negativeValuesAllowed="1" isDefault="1" value="0.126">
                            <Tags>
                              <Tag value="TissueOrgan" />
                            </Tags>
                            <Info min="0" max="1" flag="122" seq="115" ref="0" bb="32" group="95" />
                          </Parameter>
                          <Parameter id="c-i6Q6yUAUGW00y2xeMxkQ" name="Vf (neutral phospholipid)-RR" description="Fractional cell volume content of neutral phospholipid used in the partition coefficient calculation method 'Rodgers and Rowland'" icon="Parameter" persistable="0" isFixedValue="0" quantityType="Parameter" negativeValuesAllowed="1" isDefault="1" value="0.0044">
                            <Tags>
                              <Tag value="TissueOrgan" />
                            </Tags>
                            <ValueOrigin id="22" source="Publication" description="Rodgers T, Rowland M. Physiologically based pharmacokinetic modelling 2: predicting the tissue distribution of acids, very weak bases, neutrals and zwitterions. J Pharm Sci. 2006 Jun;95(6):1238-57 https://doi.org/10.1002/jps.20502" />
                            <Info min="0" max="1" flag="122" seq="116" ref="0" bb="32" group="92" />
                          </Parameter>
                          <Parameter id="D4n-PCtkjEqVeHS_Ed_tsA" name="Vf (neutral phospholipid, plasma)-WS" description="Fractional cell volume content of neutral phospholipid used in the partition coefficient calculation method 'Schmitt'" icon="Parameter" persistable="0" isFixedValue="0" quantityType="Parameter" negativeValuesAllowed="1" isDefault="1" value="0.0112">
                            <Tags>
                              <Tag value="TissueOrgan" />
                            </Tags>
                            <Info min="0" max="1" flag="122" seq="116" ref="0" bb="32" group="95" />
                          </Parameter>
                          <Parameter id="6_DHIsu8ikGixw_SNkGhaw" name="Vf (extracellular water)-RR" description="Fractional tissue volume content of extracellular water used in the partition coefficient calculation method 'Rodgers and Rowland'" icon="Parameter" persistable="0" isFixedValue="0" quantityType="Parameter" negativeValuesAllowed="1" isDefault="1" value="0.382">
                            <Tags>
                              <Tag value="TissueOrgan" />
                            </Tags>
                            <ValueOrigin id="21" source="Publication" description="Rodgers T, Leahy D, Rowland M. Physiologically based pharmacokinetic modeling 1: predicting the tissue distribution of moderate-to-strong bases. J Pharm Sci. 2005 Jun;94(6):1259-76. https://doi.org/10.1002/jps.20322" />
                            <Info min="0" max="1" flag="122" seq="117" ref="0" bb="32" group="92" />
                          </Parameter>
                          <Parameter id="NysegIX-wUeO1aiAbLenYA" name="Vf (protein)-WS" description="Fractional tissue volume content of protein used in the partition coefficient calculation method 'Schmitt'" icon="Parameter" persistable="0" isFixedValue="0" quantityType="Parameter" negativeValuesAllowed="1" isDefault="1" value="0.41">
                            <Tags>
                              <Tag value="TissueOrgan" />
                            </Tags>
                            <Info min="0" max="1" flag="122" seq="117" ref="0" bb="32" group="95" />
                          </Parameter>
                          <Parameter id="hbadtlH1y0yRi-tjkxsfxA" name="Vf (intracellular water)-RR" description="Fractional tissue volume content of intracellular water used in the partition coefficient calculation method 'Rodgers and Rowland'" icon="Parameter" persistable="0" isFixedValue="0" quantityType="Parameter" negativeValuesAllowed="1" isDefault="1" value="0.276">
                            <Tags>
                              <Tag value="TissueOrgan" />
                            </Tags>
                            <ValueOrigin id="22" source="Publication" description="Rodgers T, Rowland M. Physiologically based pharmacokinetic modelling 2: predicting the tissue distribution of acids, very weak bases, neutrals and zwitterions. J Pharm Sci. 2006 Jun;95(6):1238-57 https://doi.org/10.1002/jps.20502" />
                            <Info min="0" max="1" flag="122" seq="118" ref="0" bb="32" group="92" />
                          </Parameter>
                          <Parameter id="GcL6QsjfIkGgYj-CRHv6SQ" name="Vf (water)-WS" description="Fractional tissue volume content of water used in the partition coefficient calculation method 'Schmitt'" icon="Parameter" persistable="0" isFixedValue="0" quantityType="Parameter" negativeValuesAllowed="1" isDefault="1" value="0.47">
                            <Tags>
                              <Tag value="TissueOrgan" />
                            </Tags>
                            <Info min="0" max="1" flag="122" seq="118" ref="0" bb="32" group="95" />
                          </Parameter>
                          <Parameter id="8BrGmzibAUWNY9C6Zmo7XA" name="Acidic phospholipids [mg/g] - RR" description="Concentration of acidic phospholipids in tissue [mg/g] used in the partition coefficient calculation method 'Rodgers and Rowland'" icon="Parameter" persistable="0" isFixedValue="0" quantityType="Parameter" negativeValuesAllowed="1" isDefault="1" value="1.32">
                            <Tags>
                              <Tag value="TissueOrgan" />
                            </Tags>
                            <ValueOrigin id="21" source="Publication" description="Rodgers T, Leahy D, Rowland M. Physiologically based pharmacokinetic modeling 1: predicting the tissue distribution of moderate-to-strong bases. J Pharm Sci. 2005 Jun;94(6):1259-76. https://doi.org/10.1002/jps.20322" />
                            <Info min="0" max="1000" flag="122" seq="119" ref="0" bb="32" group="92" />
                          </Parameter>
                          <Parameter id="rNpdbHryEEu2vcPwvOYPJA" name="Vf (acidic phospholipids)-WS" description="Fractional cell volume content of acidic phospholipids used in the partition coefficient calculation method 'Schmitt'" icon="Parameter" persistable="0" isFixedValue="0" quantityType="Parameter" negativeValuesAllowed="1" isDefault="1" value="0.0028">
                            <Tags>
                              <Tag value="TissueOrgan" />
                            </Tags>
                            <Info min="0" max="1" flag="122" seq="119" ref="0" bb="32" group="95" />
                          </Parameter>
                          <Container id="6LwG5BjcmkGCKxSwNixq_w" name="Plasma" description="Plasma" icon="Plasma" mode="Physical" containerType="Compartment">
                            <Tags>
                              <Tag value="Skin" />
                            </Tags>
                            <Children>
                              <Parameter id="LTvH4ai-XU6x5LYuUMIXrw" name="Volume" description="Volume of organ or compartment" icon="Parameter" persistable="0" isFixedValue="0" dim="Volume" quantityType="Parameter" negativeValuesAllowed="1" formula="QwiHd6l5sUKAZR6_Wo6rXA" isDefault="1" displayUnit="l">
                                <ValueOrigin id="35" source="Publication" description="Willmann S, Lippert J, Sevestre M, Solodenko J, Fois F, Schmitt W. PK-Sim®: a physiologically based pharmacokinetic ‘whole-body’ model. Biosilico. 2003; 1 (4): 121-124. http://dx.doi.org/10.1016/S1478-5382%2803%2902342-4" />
                                <Info min="0" flag="62" seq="23" ref="0" bb="2" group="126" />
                              </Parameter>
                              <Container id="CFXwAAbQ50yyTWSC_W7HKw" name="MoleculeProperties" description="Molecule dependent properties" mode="Logical" containerType="Molecule">
                                <Children>
                                  <Parameter id="ftcgSIuSvEqBBaY9wVYUoA" name="Ontogeny factor" description="Ontogeny factor" icon="Parameter" persistable="0" isFixedValue="0" quantityType="Parameter" negativeValuesAllowed="1" formula="_1eBSuq0lUyzWritnpJyjg" isDefault="1">
                                    <Info min="0" flag="52" seq="1" ref="0" bb="2" group="142" />
                                  </Parameter>
                                  <Parameter id="YdxzNZ4ix0qCsddFlmjAdw" name="Partition coefficient (water/container)" description="Partition coefficient Water / Container (will be mapped to concrete container in the simulation)" icon="Parameter" persistable="0" isFixedValue="0" quantityType="Parameter" negativeValuesAllowed="1" formula="Lp__QHsUbECSrCuOh6C_yA" isDefault="1">
                                    <Info min="0" flag="52" seq="1" ref="0" bb="2" group="67" />
                                  </Parameter>
                                  <Parameter id="JBT7_l3pkUigw2qIuCb4SQ" name="t1/2" description="Half-life of drug release" icon="Parameter" persistable="0" isFixedValue="0" dim="Time" quantityType="Parameter" negativeValuesAllowed="1" formula="AxYHLQizkEeAyoNl4e5ksw" isDefault="1" displayUnit="h">
                                    <Info min="0" flag="38" seq="1" ref="0" bb="2" group="91" />
                                  </Parameter>
                                </Children>
                              </Container>
                            </Children>
                          </Container>
                          <Container id="bJJ-q-b_ikOAQ6L2d7-2aA" name="BloodCells" description="Blood Cells" icon="BloodCells" mode="Physical" containerType="Compartment">
                            <Tags>
                              <Tag value="Skin" />
                            </Tags>
                            <Children>
                              <Parameter id="l7IJBOEwmUWYPBjLCHcOrg" name="Volume" description="Volume of organ or compartment" icon="Parameter" persistable="0" isFixedValue="0" dim="Volume" quantityType="Parameter" negativeValuesAllowed="1" formula="D2SYSQWxRUmByQpfp1mvpA" isDefault="1" displayUnit="l">
                                <ValueOrigin id="35" source="Publication" description="Willmann S, Lippert J, Sevestre M, Solodenko J, Fois F, Schmitt W. PK-Sim®: a physiologically based pharmacokinetic ‘whole-body’ model. Biosilico. 2003; 1 (4): 121-124. http://dx.doi.org/10.1016/S1478-5382%2803%2902342-4" />
                                <Info min="0" flag="62" seq="23" ref="0" bb="2" group="121" />
                              </Parameter>
                              <Container id="J4LXJX2RyU2BxSKwYRZRTg" name="MoleculeProperties" description="Molecule dependent properties" mode="Logical" containerType="Molecule">
                                <Children>
                                  <Parameter id="diHOHCj_lkeOG_rDkVHERw" name="Ontogeny factor" description="Ontogeny factor" icon="Parameter" persistable="0" isFixedValue="0" quantityType="Parameter" negativeValuesAllowed="1" formula="_1eBSuq0lUyzWritnpJyjg" isDefault="1">
                                    <Info min="0" flag="52" seq="1" ref="0" bb="2" group="142" />
                                  </Parameter>
                                  <Parameter id="-7JP-uME2UysAvsMOsQkOA" name="Partition coefficient (water/container)" description="Partition coefficient Water / Container (will be mapped to concrete container in the simulation)" icon="Parameter" persistable="0" isFixedValue="0" quantityType="Parameter" negativeValuesAllowed="1" formula="Vravc3OyFEq4bUPcX8MO9g" isDefault="1">
                                    <Info min="0" flag="52" seq="1" ref="0" bb="2" group="67" />
                                  </Parameter>
                                  <Parameter id="HGTq0J_ni0uuNHVQFjTpuQ" name="t1/2" description="Half-life of drug release" icon="Parameter" persistable="0" isFixedValue="0" dim="Time" quantityType="Parameter" negativeValuesAllowed="1" formula="AxYHLQizkEeAyoNl4e5ksw" isDefault="1" displayUnit="h">
                                    <Info min="0" flag="38" seq="1" ref="0" bb="2" group="91" />
                                  </Parameter>
                                </Children>
                              </Container>
                            </Children>
                          </Container>
                          <Container id="gSMd4jxND0-LOuzcKmftKg" name="Interstitial" description="Interstitial" icon="Interstitial" mode="Physical" containerType="Compartment">
                            <Tags>
                              <Tag value="Skin" />
                            </Tags>
                            <Children>
                              <Parameter id="UAZbMaVLkUKM4PVENWPy3w" name="Volume" description="Volume of organ or compartment" icon="Parameter" persistable="0" isFixedValue="0" dim="Volume" quantityType="Parameter" negativeValuesAllowed="1" formula="EoGrjqqf3E6VC_Cn0T7J-g" isDefault="1" displayUnit="l">
                                <ValueOrigin id="35" source="Publication" description="Willmann S, Lippert J, Sevestre M, Solodenko J, Fois F, Schmitt W. PK-Sim®: a physiologically based pharmacokinetic ‘whole-body’ model. Biosilico. 2003; 1 (4): 121-124. http://dx.doi.org/10.1016/S1478-5382%2803%2902342-4" />
                                <Info min="0" flag="62" seq="23" ref="0" bb="2" group="124" />
                              </Parameter>
                              <Parameter id="Kga40OjP8EO_fY3GFaC0zQ" name="pH" description="pH" icon="Parameter" persistable="0" isFixedValue="0" quantityType="Parameter" negativeValuesAllowed="1" formula="KDRHOCCBpEioKg7SvRMDIQ" isDefault="1">
                                <Tags>
                                  <Tag value="Skin" />
                                </Tags>
                                <Info min="0" max="14" flag="122" seq="71" ref="0" bb="32" group="84" />
                              </Parameter>
                              <Container id="j99W8V0at0GIcQyAEdoltA" name="MoleculeProperties" description="Molecule dependent properties" mode="Logical" containerType="Molecule">
                                <Children>
                                  <Parameter id="SqnnGQf57Uis1mNr90axkQ" name="Ontogeny factor" description="Ontogeny factor" icon="Parameter" persistable="0" isFixedValue="0" quantityType="Parameter" negativeValuesAllowed="1" formula="_1eBSuq0lUyzWritnpJyjg" isDefault="1">
                                    <Info min="0" flag="52" seq="1" ref="0" bb="2" group="142" />
                                  </Parameter>
                                  <Parameter id="pJVKVWcGGEq-o6z-FiZPKw" name="Partition coefficient (water/container)" description="Partition coefficient Water / Container (will be mapped to concrete container in the simulation)" icon="Parameter" persistable="0" isFixedValue="0" quantityType="Parameter" negativeValuesAllowed="1" formula="8c0u3KIDRUaXRt14yZ_KRw" isDefault="1">
                                    <Info min="0" flag="52" seq="1" ref="0" bb="2" group="67" />
                                  </Parameter>
                                  <Parameter id="wkOB-NFbokGCZfMGnI-oWg" name="t1/2" description="Half-life of drug release" icon="Parameter" persistable="0" isFixedValue="0" dim="Time" quantityType="Parameter" negativeValuesAllowed="1" formula="AxYHLQizkEeAyoNl4e5ksw" isDefault="1" displayUnit="h">
                                    <Info min="0" flag="38" seq="1" ref="0" bb="2" group="91" />
                                  </Parameter>
                                </Children>
                              </Container>
                            </Children>
                          </Container>
                          <Container id="acY7B4KDfUiznNep8dlnIA" name="Intracellular" description="Intracellular" icon="Intracellular" mode="Physical" containerType="Compartment">
                            <Tags>
                              <Tag value="Skin" />
                            </Tags>
                            <Children>
                              <Parameter id="4l3Lg2mpXkmUChfpB2n8QA" name="Volume" description="Volume of organ or compartment" icon="Parameter" persistable="0" isFixedValue="0" dim="Volume" quantityType="Parameter" negativeValuesAllowed="1" formula="tS4es43550i1Z071tAW4EA" isDefault="1" displayUnit="l">
                                <ValueOrigin id="35" source="Publication" description="Willmann S, Lippert J, Sevestre M, Solodenko J, Fois F, Schmitt W. PK-Sim®: a physiologically based pharmacokinetic ‘whole-body’ model. Biosilico. 2003; 1 (4): 121-124. http://dx.doi.org/10.1016/S1478-5382%2803%2902342-4" />
                                <Info min="0" flag="62" seq="23" ref="0" bb="2" group="125" />
                              </Parameter>
                              <Parameter id="uUXbOBMdM0yDrPpoz4Ft3A" name="pH" description="pH" icon="Parameter" persistable="0" isFixedValue="0" quantityType="Parameter" negativeValuesAllowed="1" isDefault="1" value="7">
                                <Tags>
                                  <Tag value="Skin" />
                                </Tags>
                                <ValueOrigin id="34" source="Publication" description="Toxicol In Vitro. 2008 Mar;22(2):457-67 https://doi.org/10.1016/j.tiv.2007.09.010" />
                                <Info min="0" max="14" flag="122" seq="71" ref="0" bb="32" group="83" />
                              </Parameter>
                              <Container id="Dr25rPn21EKBMnhkYT9t2Q" name="MoleculeProperties" description="Molecule dependent properties" mode="Logical" containerType="Molecule">
                                <Children>
                                  <Parameter id="Nis3yb0CC0yFH9XvCJy2NA" name="Ontogeny factor" description="Ontogeny factor" icon="Parameter" persistable="0" isFixedValue="0" quantityType="Parameter" negativeValuesAllowed="1" formula="_1eBSuq0lUyzWritnpJyjg" isDefault="1">
                                    <Info min="0" flag="52" seq="1" ref="0" bb="2" group="142" />
                                  </Parameter>
                                  <Parameter id="jmnerpYlk0Oykq5XDJ69-Q" name="Partition coefficient (water/container)" description="Partition coefficient Water / Container (will be mapped to concrete container in the simulation)" icon="Parameter" persistable="0" isFixedValue="0" quantityType="Parameter" negativeValuesAllowed="1" formula="_hBe1paYeU-7yu0D-SvvPQ" isDefault="1">
                                    <Info min="0" flag="52" seq="1" ref="0" bb="2" group="67" />
                                  </Parameter>
                                  <Parameter id="SfWZNS5vV0K3D1xDgipvvQ" name="t1/2" description="Half-life of drug release" icon="Parameter" persistable="0" isFixedValue="0" dim="Time" quantityType="Parameter" negativeValuesAllowed="1" formula="AxYHLQizkEeAyoNl4e5ksw" isDefault="1" displayUnit="h">
                                    <Info min="0" flag="38" seq="1" ref="0" bb="2" group="91" />
                                  </Parameter>
                                </Children>
                              </Container>
                            </Children>
                          </Container>
                        </Children>
                      </Container>
                      <Container id="18ajllYNTUqsUh_up_94fA" name="Spleen" description="Spleen" icon="Spleen" mode="Logical" containerType="Organ">
                        <Tags>
                          <Tag value="Portal Vein Supplying Organ" />
                          <Tag value="TissueOrgan" />
                        </Tags>
                        <Children>
                          <Parameter id="Kh3EzGymrUOoAmsnBEnb9g" name="Fraction endosomal" description="Fraction of endosomal space in vascular endothelium" icon="Parameter" persistable="0" isFixedValue="0" dim="Fraction" quantityType="Parameter" negativeValuesAllowed="1" formula="jiThid7Lk0KZEZ8L7HX5qA" isDefault="1">
                            <Tags>
                              <Tag value="Portal Vein Supplying Organ" />
                              <Tag value="TissueOrgan" />
                            </Tags>
                            <ValueOrigin id="26" source="Publication" description="Niederalt, C., Kuepfer, L., Solodenko, J. et al. J Pharmacokinet Pharmacodyn (2017). https://doi.org/10.1007/s10928-017-9559-4" />
                            <Info min="0" max="1" flag="54" seq="1" ref="0" bb="32" group="29" />
                          </Parameter>
                          <Parameter id="lfPFNXRETki81BI8IYdy1Q" name="Weight (tissue)" description="Weight of organ or compartment" icon="Parameter" persistable="0" isFixedValue="0" dim="Mass" quantityType="Parameter" negativeValuesAllowed="1" formula="xtsTksDbJUSKn_fb09eDCw" isDefault="1" displayUnit="kg">
                            <Tags>
                              <Tag value="Portal Vein Supplying Organ" />
                              <Tag value="TissueOrgan" />
                            </Tags>
                            <Info min="0" flag="54" seq="1" ref="0" bb="32" group="136" />
                          </Parameter>
                          <Parameter id="0lpn2xIiHU6YE8LPgAYDkw" name="Fluid recirculation flow rate" description="Fluid recirculation flow rate between plasma and interstitial space" icon="Parameter" persistable="0" isFixedValue="0" dim="Flow" quantityType="Parameter" negativeValuesAllowed="1" formula="Nks5mLLjJ06OB2VrKIGvlw" isDefault="1" displayUnit="l/min">
                            <Tags>
                              <Tag value="Portal Vein Supplying Organ" />
                              <Tag value="TissueOrgan" />
                            </Tags>
                            <ValueOrigin id="26" source="Publication" description="Niederalt, C., Kuepfer, L., Solodenko, J. et al. J Pharmacokinet Pharmacodyn (2017). https://doi.org/10.1007/s10928-017-9559-4" />
                            <Info min="0" flag="122" seq="24" ref="0" bb="32" group="27" />
                          </Parameter>
                          <Parameter id="wrSaA919bUmyE9SKQWYppg" name="Lymph flow rate" description="Lymph flow rate" icon="Parameter" persistable="0" isFixedValue="0" dim="Flow" quantityType="Parameter" negativeValuesAllowed="1" formula="cW5pmShtpEyOMXmNxc9JIA" isDefault="1" displayUnit="l/min">
                            <Tags>
                              <Tag value="Portal Vein Supplying Organ" />
                              <Tag value="TissueOrgan" />
                            </Tags>
                            <ValueOrigin id="26" source="Publication" description="Niederalt, C., Kuepfer, L., Solodenko, J. et al. J Pharmacokinet Pharmacodyn (2017). https://doi.org/10.1007/s10928-017-9559-4" />
                            <Info min="0" flag="122" seq="24" ref="0" bb="32" group="58" />
                          </Parameter>
                          <Parameter id="FMRzzvrYFkGDMfkxIM-QEA" name="Volume (endothelium)" description="Volume of  vascular endothelium" icon="Parameter" persistable="0" isFixedValue="0" dim="Volume" quantityType="Parameter" negativeValuesAllowed="1" formula="msO6RrftB0e5vIIbTvPbnA" isDefault="1" displayUnit="l">
                            <Tags>
                              <Tag value="Portal Vein Supplying Organ" />
                              <Tag value="TissueOrgan" />
                            </Tags>
                            <Info min="0" flag="62" seq="24" ref="0" bb="32" group="127" />
                          </Parameter>
                          <Parameter id="uUP840hpKEWkc5f0rsrzyg" name="Fraction intracellular" description="Fraction of intracellular space of the organ" icon="Parameter" persistable="0" isFixedValue="0" quantityType="Parameter" negativeValuesAllowed="1" formula="qiblTka7aUCgt_8NNSJufw" isDefault="1">
                            <Tags>
                              <Tag value="Portal Vein Supplying Organ" />
                              <Tag value="TissueOrgan" />
                            </Tags>
                            <Info min="0" max="1" flag="62" seq="74" ref="0" bb="32" group="64" />
                          </Parameter>
                          <Parameter id="jLPqaCdN4EiQZJBS-iDkVQ" name="Blood flow rate" description="Organ blood flow rate" icon="Parameter" persistable="0" isFixedValue="0" dim="Flow" quantityType="Parameter" negativeValuesAllowed="1" formula="1POq9xIS6UaKVPc5l1p6ew" isDefault="1" displayUnit="l/min">
                            <Tags>
                              <Tag value="Portal Vein Supplying Organ" />
                              <Tag value="TissueOrgan" />
                            </Tags>
                            <ValueOrigin id="48" source="Other" description="Absolute value = specific value (i.e. value normalized to the volume of the organ) multiplied by the organ volume" />
                            <Info min="0" flag="190" seq="242" ref="0" bb="32" group="5" />
                          </Parameter>
                          <Parameter id="Vtpe_XAsrkmpwKCNvk04qw" name="Density (tissue)" description="Density of tissue" icon="Parameter" persistable="0" isFixedValue="0" dim="Density" quantityType="Parameter" negativeValuesAllowed="1" isDefault="1" value="1" displayUnit="g/cm³">
                            <Tags>
                              <Tag value="Portal Vein Supplying Organ" />
                              <Tag value="TissueOrgan" />
                            </Tags>
                            <Info min="0" flag="38" seq="1" ref="0" bb="32" group="21" />
                          </Parameter>
                          <Parameter id="hSzuEzCCAUig14z6jUiZcA" name="Fluid recirculation flow proportionality factor" description="proportionality factor linking fluid recirculation flow to lymph flow via small pores" icon="Parameter" persistable="0" isFixedValue="0" quantityType="Parameter" negativeValuesAllowed="1" isDefault="1" value="0.01">
                            <Tags>
                              <Tag value="Portal Vein Supplying Organ" />
                              <Tag value="TissueOrgan" />
                            </Tags>
                            <Info min="0" flag="54" seq="1" ref="0" bb="32" group="27" />
                          </Parameter>
                          <Parameter id="AsO26wfOZki9Fkw8XPO6qg" name="Lymph flow proportionality factor" description="Proportionality factor linking lymph flow to plasma flow" icon="Parameter" persistable="0" isFixedValue="0" quantityType="Parameter" negativeValuesAllowed="1" isDefault="1" value="0.0199">
                            <Tags>
                              <Tag value="Portal Vein Supplying Organ" />
                              <Tag value="TissueOrgan" />
                            </Tags>
                            <Info min="0" flag="54" seq="1" ref="0" bb="32" group="58" />
                          </Parameter>
                          <Parameter id="9EEYNwTNo0SJaDTjd0L4pg" name="Organ volume mouse" description="Organ volume mouse" icon="Parameter" persistable="0" isFixedValue="0" dim="Volume" quantityType="Parameter" negativeValuesAllowed="1" isDefault="1" value="0.0001" displayUnit="l">
                            <Tags>
                              <Tag value="Portal Vein Supplying Organ" />
                              <Tag value="TissueOrgan" />
                            </Tags>
                            <Info min="0" flag="54" seq="1" ref="0" bb="32" group="65" />
                          </Parameter>
                          <Parameter id="09z6tUJIpka6NdRekW_94w" name="Allometric scale factor" description="Allometric scaling for calculating of permeability surface area products for organs" icon="Parameter" persistable="0" isFixedValue="0" quantityType="Parameter" negativeValuesAllowed="1" isDefault="1" value="0.75">
                            <Tags>
                              <Tag value="Portal Vein Supplying Organ" />
                              <Tag value="TissueOrgan" />
                            </Tags>
                            <Info min="0.75" max="0.75" flag="54" seq="1" ref="0" bb="32" group="2" />
                          </Parameter>
                          <Parameter id="fUhIAvXREUOMqtIjgQ2fKQ" name="Fraction of blood for sampling" description="Fraction of blood for sampling observer" icon="Parameter" persistable="0" isFixedValue="0" quantityType="Parameter" negativeValuesAllowed="1" isDefault="1" value="1">
                            <Tags>
                              <Tag value="Portal Vein Supplying Organ" />
                              <Tag value="TissueOrgan" />
                            </Tags>
                            <Info min="0" max="1" flag="58" seq="8" ref="0" bb="32" group="154" />
                          </Parameter>
                          <Parameter id="HGhWenvWE0OGC4CsD3HsnQ" name="Flow fraction via large pores" description="Fraction of fluid flow via large endothelial pores" icon="Parameter" persistable="0" isFixedValue="0" quantityType="Parameter" negativeValuesAllowed="1" isDefault="1" value="0.8">
                            <Tags>
                              <Tag value="Portal Vein Supplying Organ" />
                              <Tag value="TissueOrgan" />
                            </Tags>
                            <ValueOrigin id="26" source="Publication" description="Niederalt, C., Kuepfer, L., Solodenko, J. et al. J Pharmacokinet Pharmacodyn (2017). https://doi.org/10.1007/s10928-017-9559-4" />
                            <Info min="0" max="1" flag="122" seq="24" ref="0" bb="32" group="114" />
                          </Parameter>
                          <Parameter id="tgbm-QKMckqh3XZsVrc4sA" name="Hydraulic conductivity" description="Hydraulic conductivity of vascular endothelium" icon="Parameter" persistable="0" isFixedValue="0" dim="Hydraulic conductivity" quantityType="Parameter" negativeValuesAllowed="1" isDefault="1" value="3.88888888888889E-11" displayUnit="ml/min/N">
                            <Tags>
                              <Tag value="Portal Vein Supplying Organ" />
                              <Tag value="TissueOrgan" />
                            </Tags>
                            <ValueOrigin id="26" source="Publication" description="Niederalt, C., Kuepfer, L., Solodenko, J. et al. J Pharmacokinet Pharmacodyn (2017). https://doi.org/10.1007/s10928-017-9559-4" />
                            <Info min="0" flag="122" seq="24" ref="0" bb="32" group="115" />
                          </Parameter>
                          <Parameter id="KFVzFUezFUysJ4z8Bl8rBQ" name="Radius (large pores)" description="Large endothelial pores radius" icon="Parameter" persistable="0" isFixedValue="0" dim="Length" quantityType="Parameter" negativeValuesAllowed="1" isDefault="1" value="3.3E-07" displayUnit="cm">
                            <Tags>
                              <Tag value="Portal Vein Supplying Organ" />
                              <Tag value="TissueOrgan" />
                            </Tags>
                            <ValueOrigin id="26" source="Publication" description="Niederalt, C., Kuepfer, L., Solodenko, J. et al. J Pharmacokinet Pharmacodyn (2017). https://doi.org/10.1007/s10928-017-9559-4" />
                            <Info min="0" flag="122" seq="24" ref="0" bb="32" group="55" />
                          </Parameter>
                          <Parameter id="oKIQwugRAkWMbHSRTivPqw" name="Radius (small pores)" description="Small endothelial pores radius" icon="Parameter" persistable="0" isFixedValue="0" dim="Length" quantityType="Parameter" negativeValuesAllowed="1" isDefault="1" value="9E-08" displayUnit="cm">
                            <Tags>
                              <Tag value="Portal Vein Supplying Organ" />
                              <Tag value="TissueOrgan" />
                            </Tags>
                            <ValueOrigin id="26" source="Publication" description="Niederalt, C., Kuepfer, L., Solodenko, J. et al. J Pharmacokinet Pharmacodyn (2017). https://doi.org/10.1007/s10928-017-9559-4" />
                            <Info min="0" flag="122" seq="24" ref="0" bb="32" group="99" />
                          </Parameter>
                          <Parameter id="zCc2A7CsKkqU_mANrP52GA" name="Albumin ratio (tissue/plasma)" description="Ratio of albumin concentration found in tissue vs. plasma" icon="Parameter" persistable="0" isFixedValue="0" quantityType="Parameter" negativeValuesAllowed="1" isDefault="1" value="0.097">
                            <Tags>
                              <Tag value="Portal Vein Supplying Organ" />
                              <Tag value="TissueOrgan" />
                            </Tags>
                            <ValueOrigin id="22" source="Publication" description="Rodgers T, Rowland M. Physiologically based pharmacokinetic modelling 2: predicting the tissue distribution of acids, very weak bases, neutrals and zwitterions. J Pharm Sci. 2006 Jun;95(6):1238-57 https://doi.org/10.1002/jps.20502" />
                            <Info min="0" max="1" flag="122" seq="74" ref="0" bb="32" group="111" />
                          </Parameter>
                          <Parameter id="H2vQUYJaCkehqJXlN4oOhw" name="Albumin ratio (tissue/plasma)-PT" description="Ratio of albumin concentration found in tissue vs. plasma used in the partition coefficient calculation method 'Poulin and Theil'" icon="Parameter" persistable="0" isFixedValue="0" quantityType="Parameter" negativeValuesAllowed="1" isDefault="1" value="0.5">
                            <Tags>
                              <Tag value="Portal Vein Supplying Organ" />
                              <Tag value="TissueOrgan" />
                            </Tags>
                            <ValueOrigin id="24" source="Publication" description="POULIN P, THEIL F. Prediction of Pharmacokinetics Prior to In Vivo Studies. 1. Mechanism-Based Prediction of Volume of Distribution. JOURNAL OF PHARMACEUTICAL SCIENCES, VOL. 91, NO. 1, JANUARY 2002" />
                            <Info min="0" max="1" flag="122" seq="74" ref="0" bb="32" group="112" />
                          </Parameter>
                          <Parameter id="BFP32YahgEqvWSn2RVFwZA" name="Lipoprotein ratio (tissue/plasma)" description="Ratio of lipoprotein concentration found in tissue vs. plasma" icon="Parameter" persistable="0" isFixedValue="0" quantityType="Parameter" negativeValuesAllowed="1" isDefault="1" value="0.207">
                            <Tags>
                              <Tag value="Portal Vein Supplying Organ" />
                              <Tag value="TissueOrgan" />
                            </Tags>
                            <ValueOrigin id="22" source="Publication" description="Rodgers T, Rowland M. Physiologically based pharmacokinetic modelling 2: predicting the tissue distribution of acids, very weak bases, neutrals and zwitterions. J Pharm Sci. 2006 Jun;95(6):1238-57 https://doi.org/10.1002/jps.20502" />
                            <Info min="0" max="1" flag="122" seq="74" ref="0" bb="32" group="113" />
                          </Parameter>
                          <Parameter id="J6a1QlLYw0acb2Rw0M4ZEQ" name="Fraction interstitial" description="Fraction of interstitial space of the organ" icon="Parameter" persistable="0" isFixedValue="0" quantityType="Parameter" negativeValuesAllowed="1" isDefault="1" value="0.15">
                            <Tags>
                              <Tag value="Portal Vein Supplying Organ" />
                              <Tag value="TissueOrgan" />
                            </Tags>
                            <ValueOrigin id="19" source="Publication" description="Kawai R, Lemaire M, Steimer JL, Bruelisauer A, Niederberger W, Rowland M. Physiologically based pharmacokinetic study on a cyclosporin derivative, SDZ IMM 125. J Pharmacokinet Biopharm. 1994 Oct;22(5):327-65." />
                            <Info min="0" max="1" flag="58" seq="75" ref="0" bb="32" group="64" />
                          </Parameter>
                          <Parameter id="IEcC6B0vGECZePDWV1SdwQ" name="Vf (neutral lipid)-RR" description="Fractional cell volume content of neutral lipid used in the partition coefficient calculation method 'Rodgers and Rowland'" icon="Parameter" persistable="0" isFixedValue="0" quantityType="Parameter" negativeValuesAllowed="1" isDefault="1" value="0.0071">
                            <Tags>
                              <Tag value="Portal Vein Supplying Organ" />
                              <Tag value="TissueOrgan" />
                            </Tags>
                            <ValueOrigin id="22" source="Publication" description="Rodgers T, Rowland M. Physiologically based pharmacokinetic modelling 2: predicting the tissue distribution of acids, very weak bases, neutrals and zwitterions. J Pharm Sci. 2006 Jun;95(6):1238-57 https://doi.org/10.1002/jps.20502" />
                            <Info min="0" max="1" flag="122" seq="120" ref="0" bb="32" group="92" />
                          </Parameter>
                          <Parameter id="oGxxNDwMfkWldqvUtPv6wQ" name="Vf (neutral lipid)-WS" description="Fractional  cell volume content of neutral lipid used in the partition coefficient calculation method 'Schmitt'" icon="Parameter" persistable="0" isFixedValue="0" quantityType="Parameter" negativeValuesAllowed="1" isDefault="1" value="0.006">
                            <Tags>
                              <Tag value="Portal Vein Supplying Organ" />
                              <Tag value="TissueOrgan" />
                            </Tags>
                            <Info min="0" max="1" flag="122" seq="120" ref="0" bb="32" group="95" />
                          </Parameter>
                          <Parameter id="bmBc6tzjwU-XRTdRGt9Uvg" name="Vf (neutral phospholipid)-RR" description="Fractional cell volume content of neutral phospholipid used in the partition coefficient calculation method 'Rodgers and Rowland'" icon="Parameter" persistable="0" isFixedValue="0" quantityType="Parameter" negativeValuesAllowed="1" isDefault="1" value="0.0107">
                            <Tags>
                              <Tag value="Portal Vein Supplying Organ" />
                              <Tag value="TissueOrgan" />
                            </Tags>
                            <ValueOrigin id="22" source="Publication" description="Rodgers T, Rowland M. Physiologically based pharmacokinetic modelling 2: predicting the tissue distribution of acids, very weak bases, neutrals and zwitterions. J Pharm Sci. 2006 Jun;95(6):1238-57 https://doi.org/10.1002/jps.20502" />
                            <Info min="0" max="1" flag="122" seq="121" ref="0" bb="32" group="92" />
                          </Parameter>
                          <Parameter id="-IHnANpdu0uiaP8fuaB_wg" name="Vf (neutral phospholipid, plasma)-WS" description="Fractional cell volume content of neutral phospholipid used in the partition coefficient calculation method 'Schmitt'" icon="Parameter" persistable="0" isFixedValue="0" quantityType="Parameter" negativeValuesAllowed="1" isDefault="1" value="0.0108">
                            <Tags>
                              <Tag value="Portal Vein Supplying Organ" />
                              <Tag value="TissueOrgan" />
                            </Tags>
                            <Info min="0" max="1" flag="122" seq="121" ref="0" bb="32" group="95" />
                          </Parameter>
                          <Parameter id="tQByDYNhyEO4qdUV_B6j2w" name="Vf (extracellular water)-RR" description="Fractional tissue volume content of extracellular water used in the partition coefficient calculation method 'Rodgers and Rowland'" icon="Parameter" persistable="0" isFixedValue="0" quantityType="Parameter" negativeValuesAllowed="1" isDefault="1" value="0.207">
                            <Tags>
                              <Tag value="Portal Vein Supplying Organ" />
                              <Tag value="TissueOrgan" />
                            </Tags>
                            <ValueOrigin id="21" source="Publication" description="Rodgers T, Leahy D, Rowland M. Physiologically based pharmacokinetic modeling 1: predicting the tissue distribution of moderate-to-strong bases. J Pharm Sci. 2005 Jun;94(6):1259-76. https://doi.org/10.1002/jps.20322" />
                            <Info min="0" max="1" flag="122" seq="122" ref="0" bb="32" group="92" />
                          </Parameter>
                          <Parameter id="KOwKV29ZbkWvE5IECDHS4Q" name="Vf (protein)-WS" description="Fractional tissue volume content of protein used in the partition coefficient calculation method 'Schmitt'" icon="Parameter" persistable="0" isFixedValue="0" quantityType="Parameter" negativeValuesAllowed="1" isDefault="1" value="0.23">
                            <Tags>
                              <Tag value="Portal Vein Supplying Organ" />
                              <Tag value="TissueOrgan" />
                            </Tags>
                            <Info min="0" max="1" flag="122" seq="122" ref="0" bb="32" group="95" />
                          </Parameter>
                          <Parameter id="YqTvFYEjI0GWhwtYlxMQww" name="Vf (intracellular water)-RR" description="Fractional tissue volume content of intracellular water used in the partition coefficient calculation method 'Rodgers and Rowland'" icon="Parameter" persistable="0" isFixedValue="0" quantityType="Parameter" negativeValuesAllowed="1" isDefault="1" value="0.355">
                            <Tags>
                              <Tag value="Portal Vein Supplying Organ" />
                              <Tag value="TissueOrgan" />
                            </Tags>
                            <ValueOrigin id="22" source="Publication" description="Rodgers T, Rowland M. Physiologically based pharmacokinetic modelling 2: predicting the tissue distribution of acids, very weak bases, neutrals and zwitterions. J Pharm Sci. 2006 Jun;95(6):1238-57 https://doi.org/10.1002/jps.20502" />
                            <Info min="0" max="1" flag="122" seq="123" ref="0" bb="32" group="92" />
                          </Parameter>
                          <Parameter id="ney_y5bHakOWbyU7PVVEWQ" name="Vf (water)-WS" description="Fractional tissue volume content of water used in the partition coefficient calculation method 'Schmitt'" icon="Parameter" persistable="0" isFixedValue="0" quantityType="Parameter" negativeValuesAllowed="1" isDefault="1" value="0.75">
                            <Tags>
                              <Tag value="Portal Vein Supplying Organ" />
                              <Tag value="TissueOrgan" />
                            </Tags>
                            <Info min="0" max="1" flag="122" seq="123" ref="0" bb="32" group="95" />
                          </Parameter>
                          <Parameter id="-_up062p606ouwIZIojkgA" name="Acidic phospholipids [mg/g] - RR" description="Concentration of acidic phospholipids in tissue [mg/g] used in the partition coefficient calculation method 'Rodgers and Rowland'" icon="Parameter" persistable="0" isFixedValue="0" quantityType="Parameter" negativeValuesAllowed="1" isDefault="1" value="3.18">
                            <Tags>
                              <Tag value="Portal Vein Supplying Organ" />
                              <Tag value="TissueOrgan" />
                            </Tags>
                            <ValueOrigin id="21" source="Publication" description="Rodgers T, Leahy D, Rowland M. Physiologically based pharmacokinetic modeling 1: predicting the tissue distribution of moderate-to-strong bases. J Pharm Sci. 2005 Jun;94(6):1259-76. https://doi.org/10.1002/jps.20322" />
                            <Info min="0" max="1000" flag="122" seq="124" ref="0" bb="32" group="92" />
                          </Parameter>
                          <Parameter id="RavJMxCq3E2KwiBKA9SGVQ" name="Vf (acidic phospholipids)-WS" description="Fractional cell volume content of acidic phospholipids used in the partition coefficient calculation method 'Schmitt'" icon="Parameter" persistable="0" isFixedValue="0" quantityType="Parameter" negativeValuesAllowed="1" isDefault="1" value="0.003">
                            <Tags>
                              <Tag value="Portal Vein Supplying Organ" />
                              <Tag value="TissueOrgan" />
                            </Tags>
                            <Info min="0" max="1" flag="122" seq="124" ref="0" bb="32" group="95" />
                          </Parameter>
                          <Container id="3ezg9HIk4USYku0VN4k_1A" name="Plasma" description="Plasma" icon="Plasma" mode="Physical" containerType="Compartment">
                            <Tags>
                              <Tag value="Portal Vein Supplying Organ" />
                              <Tag value="Spleen" />
                            </Tags>
                            <Children>
                              <Parameter id="QTJlWuYZm0eg7-b_vCykVA" name="Volume" description="Volume of organ or compartment" icon="Parameter" persistable="0" isFixedValue="0" dim="Volume" quantityType="Parameter" negativeValuesAllowed="1" formula="QwiHd6l5sUKAZR6_Wo6rXA" isDefault="1" displayUnit="l">
                                <ValueOrigin id="35" source="Publication" description="Willmann S, Lippert J, Sevestre M, Solodenko J, Fois F, Schmitt W. PK-Sim®: a physiologically based pharmacokinetic ‘whole-body’ model. Biosilico. 2003; 1 (4): 121-124. http://dx.doi.org/10.1016/S1478-5382%2803%2902342-4" />
                                <Info min="0" flag="62" seq="24" ref="0" bb="2" group="126" />
                              </Parameter>
                              <Container id="xvz1B2cdOkmmT3aiMNjUfA" name="MoleculeProperties" description="Molecule dependent properties" mode="Logical" containerType="Molecule">
                                <Children>
                                  <Parameter id="ZqUG3mnYjUafxO3P3DtPSA" name="Ontogeny factor" description="Ontogeny factor" icon="Parameter" persistable="0" isFixedValue="0" quantityType="Parameter" negativeValuesAllowed="1" formula="_1eBSuq0lUyzWritnpJyjg" isDefault="1">
                                    <Info min="0" flag="52" seq="1" ref="0" bb="2" group="142" />
                                  </Parameter>
                                  <Parameter id="dLkVItekA0q5lLYr5Z4J8g" name="Partition coefficient (water/container)" description="Partition coefficient Water / Container (will be mapped to concrete container in the simulation)" icon="Parameter" persistable="0" isFixedValue="0" quantityType="Parameter" negativeValuesAllowed="1" formula="Lp__QHsUbECSrCuOh6C_yA" isDefault="1">
                                    <Info min="0" flag="52" seq="1" ref="0" bb="2" group="67" />
                                  </Parameter>
                                  <Parameter id="Jd57UNiimEGvEFVcHmR-gA" name="t1/2" description="Half-life of drug release" icon="Parameter" persistable="0" isFixedValue="0" dim="Time" quantityType="Parameter" negativeValuesAllowed="1" formula="AxYHLQizkEeAyoNl4e5ksw" isDefault="1" displayUnit="h">
                                    <Info min="0" flag="38" seq="1" ref="0" bb="2" group="91" />
                                  </Parameter>
                                </Children>
                              </Container>
                            </Children>
                          </Container>
                          <Container id="4j4RVxGqLE6hSqaH-adIAg" name="BloodCells" description="Blood Cells" icon="BloodCells" mode="Physical" containerType="Compartment">
                            <Tags>
                              <Tag value="Portal Vein Supplying Organ" />
                              <Tag value="Spleen" />
                            </Tags>
                            <Children>
                              <Parameter id="bS5s2ZOC1kardPIgqce60Q" name="Volume" description="Volume of organ or compartment" icon="Parameter" persistable="0" isFixedValue="0" dim="Volume" quantityType="Parameter" negativeValuesAllowed="1" formula="D2SYSQWxRUmByQpfp1mvpA" isDefault="1" displayUnit="l">
                                <ValueOrigin id="35" source="Publication" description="Willmann S, Lippert J, Sevestre M, Solodenko J, Fois F, Schmitt W. PK-Sim®: a physiologically based pharmacokinetic ‘whole-body’ model. Biosilico. 2003; 1 (4): 121-124. http://dx.doi.org/10.1016/S1478-5382%2803%2902342-4" />
                                <Info min="0" flag="62" seq="24" ref="0" bb="2" group="121" />
                              </Parameter>
                              <Container id="5cB4VJ8N4EqPxv91CN-ASQ" name="MoleculeProperties" description="Molecule dependent properties" mode="Logical" containerType="Molecule">
                                <Children>
                                  <Parameter id="WjyDbX8ug0e6v9XJKlGUPQ" name="Ontogeny factor" description="Ontogeny factor" icon="Parameter" persistable="0" isFixedValue="0" quantityType="Parameter" negativeValuesAllowed="1" formula="_1eBSuq0lUyzWritnpJyjg" isDefault="1">
                                    <Info min="0" flag="52" seq="1" ref="0" bb="2" group="142" />
                                  </Parameter>
                                  <Parameter id="OI9JR7dZ_k2HscyWYUP_DQ" name="Partition coefficient (water/container)" description="Partition coefficient Water / Container (will be mapped to concrete container in the simulation)" icon="Parameter" persistable="0" isFixedValue="0" quantityType="Parameter" negativeValuesAllowed="1" formula="Vravc3OyFEq4bUPcX8MO9g" isDefault="1">
                                    <Info min="0" flag="52" seq="1" ref="0" bb="2" group="67" />
                                  </Parameter>
                                  <Parameter id="c_Jsfg4FukyM5cyDrp52VA" name="t1/2" description="Half-life of drug release" icon="Parameter" persistable="0" isFixedValue="0" dim="Time" quantityType="Parameter" negativeValuesAllowed="1" formula="AxYHLQizkEeAyoNl4e5ksw" isDefault="1" displayUnit="h">
                                    <Info min="0" flag="38" seq="1" ref="0" bb="2" group="91" />
                                  </Parameter>
                                </Children>
                              </Container>
                            </Children>
                          </Container>
                          <Container id="JBkSp2w9SUSn3l1PmQHLlA" name="Interstitial" description="Interstitial" icon="Interstitial" mode="Physical" containerType="Compartment">
                            <Tags>
                              <Tag value="Portal Vein Supplying Organ" />
                              <Tag value="Spleen" />
                            </Tags>
                            <Children>
                              <Parameter id="nmxRMrmm4kuCbZtD_8-N5w" name="Volume" description="Volume of organ or compartment" icon="Parameter" persistable="0" isFixedValue="0" dim="Volume" quantityType="Parameter" negativeValuesAllowed="1" formula="EoGrjqqf3E6VC_Cn0T7J-g" isDefault="1" displayUnit="l">
                                <ValueOrigin id="35" source="Publication" description="Willmann S, Lippert J, Sevestre M, Solodenko J, Fois F, Schmitt W. PK-Sim®: a physiologically based pharmacokinetic ‘whole-body’ model. Biosilico. 2003; 1 (4): 121-124. http://dx.doi.org/10.1016/S1478-5382%2803%2902342-4" />
                                <Info min="0" flag="62" seq="24" ref="0" bb="2" group="124" />
                              </Parameter>
                              <Parameter id="a9uxSMlX50adgnly37_3Qw" name="pH" description="pH" icon="Parameter" persistable="0" isFixedValue="0" quantityType="Parameter" negativeValuesAllowed="1" formula="KDRHOCCBpEioKg7SvRMDIQ" isDefault="1">
                                <Tags>
                                  <Tag value="Portal Vein Supplying Organ" />
                                  <Tag value="Spleen" />
                                </Tags>
                                <Info min="0" max="14" flag="122" seq="74" ref="0" bb="32" group="84" />
                              </Parameter>
                              <Container id="Swm4NGo4-k2ijChgCWCSfw" name="MoleculeProperties" description="Molecule dependent properties" mode="Logical" containerType="Molecule">
                                <Children>
                                  <Parameter id="Ja49BFywqEaB4-RxRI1JEA" name="Ontogeny factor" description="Ontogeny factor" icon="Parameter" persistable="0" isFixedValue="0" quantityType="Parameter" negativeValuesAllowed="1" formula="_1eBSuq0lUyzWritnpJyjg" isDefault="1">
                                    <Info min="0" flag="52" seq="1" ref="0" bb="2" group="142" />
                                  </Parameter>
                                  <Parameter id="fWbYtQqvuEugE7RsSmDJlQ" name="Partition coefficient (water/container)" description="Partition coefficient Water / Container (will be mapped to concrete container in the simulation)" icon="Parameter" persistable="0" isFixedValue="0" quantityType="Parameter" negativeValuesAllowed="1" formula="8c0u3KIDRUaXRt14yZ_KRw" isDefault="1">
                                    <Info min="0" flag="52" seq="1" ref="0" bb="2" group="67" />
                                  </Parameter>
                                  <Parameter id="wPTmzecIgkiLR-TyckC6Rg" name="t1/2" description="Half-life of drug release" icon="Parameter" persistable="0" isFixedValue="0" dim="Time" quantityType="Parameter" negativeValuesAllowed="1" formula="AxYHLQizkEeAyoNl4e5ksw" isDefault="1" displayUnit="h">
                                    <Info min="0" flag="38" seq="1" ref="0" bb="2" group="91" />
                                  </Parameter>
                                </Children>
                              </Container>
                            </Children>
                          </Container>
                          <Container id="jIvf0ljy8EOR5PlXLavQew" name="Intracellular" description="Intracellular" icon="Intracellular" mode="Physical" containerType="Compartment">
                            <Tags>
                              <Tag value="Portal Vein Supplying Organ" />
                              <Tag value="Spleen" />
                            </Tags>
                            <Children>
                              <Parameter id="N0GultTx6UqG-h51A3vDbg" name="Volume" description="Volume of organ or compartment" icon="Parameter" persistable="0" isFixedValue="0" dim="Volume" quantityType="Parameter" negativeValuesAllowed="1" formula="tS4es43550i1Z071tAW4EA" isDefault="1" displayUnit="l">
                                <ValueOrigin id="35" source="Publication" description="Willmann S, Lippert J, Sevestre M, Solodenko J, Fois F, Schmitt W. PK-Sim®: a physiologically based pharmacokinetic ‘whole-body’ model. Biosilico. 2003; 1 (4): 121-124. http://dx.doi.org/10.1016/S1478-5382%2803%2902342-4" />
                                <Info min="0" flag="62" seq="24" ref="0" bb="2" group="125" />
                              </Parameter>
                              <Parameter id="6TSg9ILYOky6EQ6kIYC1bQ" name="pH" description="pH" icon="Parameter" persistable="0" isFixedValue="0" quantityType="Parameter" negativeValuesAllowed="1" isDefault="1" value="7">
                                <Tags>
                                  <Tag value="Portal Vein Supplying Organ" />
                                  <Tag value="Spleen" />
                                </Tags>
                                <ValueOrigin id="34" source="Publication" description="Toxicol In Vitro. 2008 Mar;22(2):457-67 https://doi.org/10.1016/j.tiv.2007.09.010" />
                                <Info min="0" max="14" flag="122" seq="74" ref="0" bb="32" group="83" />
                              </Parameter>
                              <Container id="1qtwjj6PnkiU3gYzXw7OAg" name="MoleculeProperties" description="Molecule dependent properties" mode="Logical" containerType="Molecule">
                                <Children>
                                  <Parameter id="JYDnfDJDGUKyGW6O3yNM2Q" name="Ontogeny factor" description="Ontogeny factor" icon="Parameter" persistable="0" isFixedValue="0" quantityType="Parameter" negativeValuesAllowed="1" formula="_1eBSuq0lUyzWritnpJyjg" isDefault="1">
                                    <Info min="0" flag="52" seq="1" ref="0" bb="2" group="142" />
                                  </Parameter>
                                  <Parameter id="gPNPZwbAPUiqBiEcx58o1w" name="Partition coefficient (water/container)" description="Partition coefficient Water / Container (will be mapped to concrete container in the simulation)" icon="Parameter" persistable="0" isFixedValue="0" quantityType="Parameter" negativeValuesAllowed="1" formula="_hBe1paYeU-7yu0D-SvvPQ" isDefault="1">
                                    <Info min="0" flag="52" seq="1" ref="0" bb="2" group="67" />
                                  </Parameter>
                                  <Parameter id="HPAgPV1JO0qCFqIOOCHRlw" name="t1/2" description="Half-life of drug release" icon="Parameter" persistable="0" isFixedValue="0" dim="Time" quantityType="Parameter" negativeValuesAllowed="1" formula="AxYHLQizkEeAyoNl4e5ksw" isDefault="1" displayUnit="h">
                                    <Info min="0" flag="38" seq="1" ref="0" bb="2" group="91" />
                                  </Parameter>
                                </Children>
                              </Container>
                            </Children>
                          </Container>
                        </Children>
                      </Container>
                      <Container id="dMF0HQsteUepSzpTKD45cw" name="Saliva" description="Saliva" icon="Saliva" mode="Logical" containerType="Organ">
                        <Children>
                          <Parameter id="P1lCvvsUFU6Gi0_nvQT2Mw" name="Weight (tissue)" description="Weight of organ or compartment" icon="Parameter" persistable="0" isFixedValue="0" dim="Mass" quantityType="Parameter" negativeValuesAllowed="1" formula="xtsTksDbJUSKn_fb09eDCw" isDefault="1" displayUnit="kg">
                            <Info min="0" flag="54" seq="1" ref="0" bb="32" group="136" />
                          </Parameter>
                          <Parameter id="c-58xI3e9Ea9eMJUYqDaHA" name="Volume" description="Volume of organ or compartment" icon="Parameter" persistable="0" isFixedValue="0" dim="Volume" quantityType="Parameter" negativeValuesAllowed="1" formula="fOoK2bfT90eB97pgYeA6Ig" isDefault="1" displayUnit="l">
                            <ValueOrigin id="43" source="Internet" description="Willi Cawello. Pharmacokinetics and bioavailability derived from various body fluids. http://www.agah.eu/fileadmin/_migrated/content_uploads/W._Cawello__2__25.05.07.pdf" />
                            <Info min="0" flag="250" seq="14" ref="0" bb="32" group="65" />
                          </Parameter>
                          <Parameter id="0ZrweKZr90G9mHFYLa4JQw" name="Density (tissue)" description="Density of tissue" icon="Parameter" persistable="0" isFixedValue="0" dim="Density" quantityType="Parameter" negativeValuesAllowed="1" isDefault="1" value="1" displayUnit="g/cm³">
                            <Info min="0" flag="38" seq="1" ref="0" bb="32" group="21" />
                          </Parameter>
                          <Container id="Dx96XOHV30GB4imjSh_hzA" name="Saliva" description="Saliva" icon="Saliva" mode="Physical" containerType="Compartment">
                            <Tags>
                              <Tag value="Saliva" />
                            </Tags>
                            <Children>
                              <Parameter id="0W2Nob6GX0K21pmVk8GYgg" name="Volume" description="Volume of organ or compartment" icon="Parameter" persistable="0" isFixedValue="0" dim="Volume" quantityType="Parameter" negativeValuesAllowed="1" formula="3oSru5qGFEGg1nX8Dn209w" isDefault="1" displayUnit="l">
                                <Info min="0" flag="54" seq="666" ref="0" bb="2" group="65" />
                              </Parameter>
                              <Container id="HF783y-QLUyC5YKP3indvQ" name="MoleculeProperties" description="Molecule dependent properties" mode="Logical" containerType="Molecule" />
                            </Children>
                          </Container>
                          <Container id="oQeQLFezQkuVGoNGoHQytw" name="SalivaGland" description="Salivary Gland" mode="Physical" containerType="Compartment">
                            <Tags>
                              <Tag value="Saliva" />
                            </Tags>
                            <Children>
                              <Parameter id="IyH0D9bMzUuOIFLGCxaQow" name="Volume" description="Volume of organ or compartment" icon="Parameter" persistable="0" isFixedValue="0" dim="Volume" quantityType="Parameter" negativeValuesAllowed="1" formula="3oSru5qGFEGg1nX8Dn209w" isDefault="1" displayUnit="l">
                                <Info min="0" flag="54" seq="666" ref="0" bb="2" group="65" />
                              </Parameter>
                              <Container id="szUHhrLc2kWWRVVreuNqNg" name="MoleculeProperties" description="Molecule dependent properties" mode="Logical" containerType="Molecule" />
                            </Children>
                          </Container>
                        </Children>
                      </Container>
                    </Children>
                  </Container>
                </TopContainers>
                <NeighborhoodsContainer id="Q1uvbNGX-keM5UG0LrBvMA" name="Neighborhoods" description="Neighborhoods" mode="Logical" containerType="Other">
                  <Children>
                    <NeighborhoodBuilder id="-HeRzox-CkynAWhLeoBchQ" name="VenousBlood_bc_Lung_bc" description="Neighborhood between Venous Blood/Blood Cells and Lung/Blood Cells" mode="Logical" containerType="Neighborhood">
                      <Tags>
                        <Tag value="Neighborhood: BloodCells / BloodCells" />
                      </Tags>
                      <Children>
                        <Container id="Y454jHpDxEaAfJA35RxPdg" name="MoleculeProperties" description="Molecule dependent properties" mode="Logical" containerType="Other" />
                      </Children>
                      <FirstNeighborPath path="0" />
                      <SecondNeighborPath path="1" />
                    </NeighborhoodBuilder>
                    <NeighborhoodBuilder id="wlRtOm8qiEqA6vqo6TKr7Q" name="VenousBlood_pls_Lung_pls" description="Neighborhood between Venous Blood/Plasma and Lung/Plasma" mode="Logical" containerType="Neighborhood">
                      <Tags>
                        <Tag value="Neighborhood: Plasma / Plasma" />
                      </Tags>
                      <Children>
                        <Container id="opxXgXTN_EaR6W4MeLPFXA" name="MoleculeProperties" description="Molecule dependent properties" mode="Logical" containerType="Other" />
                      </Children>
                      <FirstNeighborPath path="2" />
                      <SecondNeighborPath path="3" />
                    </NeighborhoodBuilder>
                    <NeighborhoodBuilder id="H2e305jSD0-JRuRsOjL5AQ" name="VenousBlood_pls_VenousBlood_bc" description="Neighborhood between Venous Blood/Plasma and Venous Blood/Blood Cells" mode="Logical" containerType="Neighborhood">
                      <Tags>
                        <Tag value="Neighborhood: Plasma / BloodCells" />
                      </Tags>
                      <Children>
                        <Container id="g-Asq73fJk-7A_MvGD-_CA" name="MoleculeProperties" description="Molecule dependent properties" mode="Logical" containerType="Other" />
                        <Parameter id="zWxb_kUTfUSWP3soOOF9iQ" name="Surface area (blood cells/plasma)" description="Surface area between blood cells and plasma" icon="Parameter" persistable="0" isFixedValue="0" dim="Area" quantityType="Parameter" negativeValuesAllowed="1" formula="BpD9b607qkqas7H11itLsA" isDefault="1" displayUnit="cm²">
                          <Tags>
                            <Tag value="Neighborhood: Plasma / BloodCells" />
                          </Tags>
                          <Info min="0" flag="122" seq="1" ref="0" bb="32" group="104" />
                        </Parameter>
                      </Children>
                      <FirstNeighborPath path="2" />
                      <SecondNeighborPath path="0" />
                    </NeighborhoodBuilder>
                    <NeighborhoodBuilder id="4wfHcaoI7E2SAcIZfSgb1w" name="ArterialBlood_pls_ArterialBlood_bc" description="Neighborhood between Arterial Blood/Plasma and Arterial Blood/Blood Cells" mode="Logical" containerType="Neighborhood">
                      <Tags>
                        <Tag value="Neighborhood: Plasma / BloodCells" />
                      </Tags>
                      <Children>
                        <Container id="xfSYS1dCiUCJduwahUJarA" name="MoleculeProperties" description="Molecule dependent properties" mode="Logical" containerType="Other" />
                        <Parameter id="qKAWwFA_UEGVvy5ID0W9Vw" name="Surface area (blood cells/plasma)" description="Surface area between blood cells and plasma" icon="Parameter" persistable="0" isFixedValue="0" dim="Area" quantityType="Parameter" negativeValuesAllowed="1" formula="BpD9b607qkqas7H11itLsA" isDefault="1" displayUnit="cm²">
                          <Tags>
                            <Tag value="Neighborhood: Plasma / BloodCells" />
                          </Tags>
                          <Info min="0" flag="122" seq="2" ref="0" bb="32" group="104" />
                        </Parameter>
                      </Children>
                      <FirstNeighborPath path="4" />
                      <SecondNeighborPath path="5" />
                    </NeighborhoodBuilder>
                    <NeighborhoodBuilder id="rIBdiK4NJUG6HqnmQcY3Pw" name="Bone_bc_VenousBlood_bc" description="Neighborhood between Bone/Blood Cells and Venous Blood/Blood Cells" mode="Logical" containerType="Neighborhood">
                      <Tags>
                        <Tag value="Neighborhood: BloodCells / BloodCells" />
                      </Tags>
                      <Children>
                        <Container id="1hwnXTxauEKkKUJN6qV2Aw" name="MoleculeProperties" description="Molecule dependent properties" mode="Logical" containerType="Other" />
                      </Children>
                      <FirstNeighborPath path="6" />
                      <SecondNeighborPath path="0" />
                    </NeighborhoodBuilder>
                    <NeighborhoodBuilder id="wWWFCpFcqUKcgAesXAW2hg" name="Bone_int_Bone_cell" description="Neighborhood between Bone/Interstitial and Bone/Intracellular" mode="Logical" containerType="Neighborhood">
                      <Tags>
                        <Tag value="Neighborhood: Interstitial / Intracellular" />
                      </Tags>
                      <Children>
                        <Container id="rT2vh4Ih50OUAU1hG9tZ9A" name="MoleculeProperties" description="Molecule dependent properties" mode="Logical" containerType="Other">
                          <Children>
                            <Parameter id="2BmuU3G4N02_Ycnsx30gpw" name="P (interstitial-&gt;intracellular)" description="Permeability from interstitial to intracellular space" icon="Parameter" persistable="0" isFixedValue="0" dim="Velocity" quantityType="Parameter" negativeValuesAllowed="1" formula="s7kHzOkgdEKfFxnoCiua9g" isDefault="1" displayUnit="cm/min">
                              <Info min="0" flag="122" seq="1" ref="0" bb="2" group="78" />
                            </Parameter>
                            <Parameter id="1sMVJUZZm0qnZQ-pz6mE5g" name="P (intracellular-&gt;interstitial)" description="Permeability from intracellular to interstitial space" icon="Parameter" persistable="0" isFixedValue="0" dim="Velocity" quantityType="Parameter" negativeValuesAllowed="1" formula="9Kw5WdvcrEmKnf45Of3R1w" isDefault="1" displayUnit="cm/min">
                              <Info min="0" flag="122" seq="1" ref="0" bb="2" group="76" />
                            </Parameter>
                            <Parameter id="4EQml7_oN0OQW_ZQvR0RkQ" name="P*SA interstitial -&gt; intracellular" description="Permeability surface area product from interstitial to intracellular space" icon="Parameter" persistable="0" isFixedValue="0" dim="Flow" quantityType="Parameter" negativeValuesAllowed="1" formula="-U4zFg_oKEq0LBzifvKdLg" isDefault="1" displayUnit="l/min">
                              <Info min="0" flag="54" seq="1" ref="0" bb="2" group="75" />
                            </Parameter>
                            <Parameter id="rh_Sv_nbAEy6t_OJTKYN-w" name="P*SA intracellular -&gt; interstitial" description="Permeability surface area product from intracellular to interstitial space" icon="Parameter" persistable="0" isFixedValue="0" dim="Flow" quantityType="Parameter" negativeValuesAllowed="1" formula="6Wbgp-BmokqEE2IkxLaUEQ" isDefault="1" displayUnit="l/min">
                              <Info min="0" flag="54" seq="1" ref="0" bb="2" group="75" />
                            </Parameter>
                            <Parameter id="8N_LExlov0GyIoNvb7bjgg" name="P_cell_int_factor" description="Factor modifying the permeability of acids and bases depending on their degree of dissociation" icon="Parameter" persistable="0" isFixedValue="0" quantityType="Parameter" negativeValuesAllowed="1" formula="IZjQFBpaKU2bbYm3Qu-6gA" isDefault="1">
                              <Info min="0" flag="54" seq="1" ref="0" bb="2" group="75" />
                            </Parameter>
                            <Parameter id="UlayjIMm4UifU24ud759rw" name="P_int_cell_factor" description="Factor modifying the permeability of acids and bases depending on their degree of dissociation" icon="Parameter" persistable="0" isFixedValue="0" quantityType="Parameter" negativeValuesAllowed="1" formula="IZjQFBpaKU2bbYm3Qu-6gA" isDefault="1">
                              <Info min="0" flag="54" seq="1" ref="0" bb="2" group="75" />
                            </Parameter>
                            <Parameter id="B5WZHCWInEm8ntrd56Vr4w" name="Partition coefficient (intracellular/plasma)" description="Partition coefficient between intracellular space and plasma" icon="Parameter" persistable="0" isFixedValue="0" quantityType="Parameter" negativeValuesAllowed="1" formula="L2Nra_3Np0ybGUkabFbXzg" isDefault="1">
                              <Info min="0" flag="122" seq="1" ref="0" bb="2" group="69" />
                            </Parameter>
                            <Parameter id="6oI-Xohl3k2GoxOXno4rJA" name="Partition coefficient (intracellular/water)" description="Partition coefficient (intracellular/water)" icon="Parameter" persistable="0" isFixedValue="0" quantityType="Parameter" negativeValuesAllowed="1" formula="6TOMqEO1O0mKvVKEqcPpKg" isDefault="1">
                              <Info min="0" flag="54" seq="1" ref="0" bb="2" group="67" />
                            </Parameter>
                          </Children>
                        </Container>
                        <Parameter id="EwPqa2W0eUOmAirg0FYEYQ" name="Surface area (interstitial/intracellular)" description="Surface area between interstitial and intracellular space" icon="Parameter" persistable="0" isFixedValue="0" dim="Area" quantityType="Parameter" negativeValuesAllowed="1" formula="jnxpSt1t1k-413duHkGHOQ" isDefault="1" displayUnit="cm²">
                          <Tags>
                            <Tag value="Neighborhood: Interstitial / Intracellular" />
                          </Tags>
                          <Info min="0" flag="122" seq="1" ref="0" bb="32" group="105" />
                        </Parameter>
                      </Children>
                      <FirstNeighborPath path="7" />
                      <SecondNeighborPath path="8" />
                    </NeighborhoodBuilder>
                    <NeighborhoodBuilder id="r36S8gHcpkCeC_a8QXUBfA" name="Bone_pls_Bone_bc" description="Neighborhood between Bone/Plasma and Bone/Blood Cells" mode="Logical" containerType="Neighborhood">
                      <Tags>
                        <Tag value="Neighborhood: Plasma / BloodCells" />
                      </Tags>
                      <Children>
                        <Container id="QWzmT2ZNV0ytWnzte2Fr2Q" name="MoleculeProperties" description="Molecule dependent properties" mode="Logical" containerType="Other" />
                        <Parameter id="dImfB5YVx0SJ3SZU-bWG0A" name="Surface area (blood cells/plasma)" description="Surface area between blood cells and plasma" icon="Parameter" persistable="0" isFixedValue="0" dim="Area" quantityType="Parameter" negativeValuesAllowed="1" formula="s8zabaQvXUCO84bhZcwaeA" isDefault="1" displayUnit="cm²">
                          <Tags>
                            <Tag value="Neighborhood: Plasma / BloodCells" />
                          </Tags>
                          <Info min="0" flag="122" seq="3" ref="0" bb="32" group="104" />
                        </Parameter>
                      </Children>
                      <FirstNeighborPath path="9" />
                      <SecondNeighborPath path="6" />
                    </NeighborhoodBuilder>
                    <NeighborhoodBuilder id="Dz-w4PHUkkawpWcVEVq2Bg" name="Bone_pls_Bone_int" description="Neighborhood between Bone/Plasma and Bone/Interstitial" mode="Logical" containerType="Neighborhood">
                      <Tags>
                        <Tag value="Neighborhood: Plasma / Interstitial" />
                      </Tags>
                      <Children>
                        <Container id="nD95HJK2FUCNtJr9OhyQKQ" name="MoleculeProperties" description="Molecule dependent properties" mode="Logical" containerType="Other">
                          <Children>
                            <Parameter id="_hOIpjTRrU6_4sJfUrVvkA" name="P (plasma&lt;-&gt;interstitial)" description="Permeability between plasma and interstitial space" icon="Parameter" persistable="0" isFixedValue="0" dim="Velocity" quantityType="Parameter" negativeValuesAllowed="1" isDefault="1" value="10" displayUnit="cm/min">
                              <ValueOrigin id="49" source="Other" method="Assumption" description="Assumption: very fast exchange" />
                              <Info min="0" flag="122" seq="1" ref="0" bb="2" group="77" />
                            </Parameter>
                            <Parameter id="sGRERp2zI0CBNKI5kOiR2A" name="Partition coefficient (interstitial/plasma)" description="Partition coefficient between interstitial space and plasma" icon="Parameter" persistable="0" isFixedValue="0" quantityType="Parameter" negativeValuesAllowed="1" formula="X0B18YUFFkqhhILLDBbGFQ" isDefault="1">
                              <Info min="0" flag="122" seq="1" ref="0" bb="2" group="70" />
                            </Parameter>
                          </Children>
                        </Container>
                        <Parameter id="FPAy_bwEGEy3IG4C5yiXaQ" name="Surface area (plasma/interstitial)" description="Surface area between plasma and interstitial space" icon="Parameter" persistable="0" isFixedValue="0" dim="Area" quantityType="Parameter" negativeValuesAllowed="1" formula="xwhQNBOPYE6WrzzcEAfYNQ" isDefault="1" displayUnit="cm²">
                          <Tags>
                            <Tag value="Neighborhood: Plasma / Interstitial" />
                          </Tags>
                          <ValueOrigin id="26" source="Publication" description="Niederalt, C., Kuepfer, L., Solodenko, J. et al. J Pharmacokinet Pharmacodyn (2017). https://doi.org/10.1007/s10928-017-9559-4" />
                          <Info min="0" flag="122" seq="1" ref="0" bb="32" group="106" />
                        </Parameter>
                      </Children>
                      <FirstNeighborPath path="9" />
                      <SecondNeighborPath path="7" />
                    </NeighborhoodBuilder>
                    <NeighborhoodBuilder id="bhRc0uklCk-xXpny_RmDjg" name="Bone_pls_VenousBlood_pls" description="Neighborhood between Bone/Plasma and Venous Blood/Plasma" mode="Logical" containerType="Neighborhood">
                      <Tags>
                        <Tag value="Neighborhood: Plasma / Plasma" />
                      </Tags>
                      <Children>
                        <Container id="M-hiyzphjE2gVVL5ns_y6Q" name="MoleculeProperties" description="Molecule dependent properties" mode="Logical" containerType="Other" />
                      </Children>
                      <FirstNeighborPath path="9" />
                      <SecondNeighborPath path="2" />
                    </NeighborhoodBuilder>
                    <NeighborhoodBuilder id="DEm8cQEqVEuxQ0MEGFxJnQ" name="Brain_bc_VenousBlood_bc" description="Neighborhood between Brain/Blood Cells and Venous Blood/Blood Cells" mode="Logical" containerType="Neighborhood">
                      <Tags>
                        <Tag value="Neighborhood: BloodCells / BloodCells" />
                      </Tags>
                      <Children>
                        <Container id="tT5UmQmO_EeIJmvdQo57CQ" name="MoleculeProperties" description="Molecule dependent properties" mode="Logical" containerType="Other" />
                      </Children>
                      <FirstNeighborPath path="10" />
                      <SecondNeighborPath path="0" />
                    </NeighborhoodBuilder>
                    <NeighborhoodBuilder id="-2JLzaWZSUqbQaWrLA0FQg" name="Brain_int_Brain_cell" description="Neighborhood between Brain/Interstitial and Brain/Intracellular" mode="Logical" containerType="Neighborhood">
                      <Tags>
                        <Tag value="Neighborhood: Interstitial / Intracellular" />
                      </Tags>
                      <Children>
                        <Container id="3rAsiAps9ki4FXn5SvqAvA" name="MoleculeProperties" description="Molecule dependent properties" mode="Logical" containerType="Other">
                          <Children>
                            <Parameter id="Q3ff6nUtEkuCmZF-gFlxcQ" name="P (interstitial-&gt;intracellular)" description="Permeability from interstitial to intracellular space" icon="Parameter" persistable="0" isFixedValue="0" dim="Velocity" quantityType="Parameter" negativeValuesAllowed="1" formula="s7kHzOkgdEKfFxnoCiua9g" isDefault="1" displayUnit="cm/min">
                              <Info min="0" flag="122" seq="1" ref="0" bb="2" group="78" />
                            </Parameter>
                            <Parameter id="RwqLWGI0lk-YyPuJ_whW7g" name="P (intracellular-&gt;interstitial)" description="Permeability from intracellular to interstitial space" icon="Parameter" persistable="0" isFixedValue="0" dim="Velocity" quantityType="Parameter" negativeValuesAllowed="1" formula="9Kw5WdvcrEmKnf45Of3R1w" isDefault="1" displayUnit="cm/min">
                              <Info min="0" flag="122" seq="1" ref="0" bb="2" group="76" />
                            </Parameter>
                            <Parameter id="H-R3q_dTMUaPGxJ4mHunAg" name="P*SA interstitial -&gt; intracellular" description="Permeability surface area product from interstitial to intracellular space" icon="Parameter" persistable="0" isFixedValue="0" dim="Flow" quantityType="Parameter" negativeValuesAllowed="1" formula="-U4zFg_oKEq0LBzifvKdLg" isDefault="1" displayUnit="l/min">
                              <Info min="0" flag="54" seq="1" ref="0" bb="2" group="75" />
                            </Parameter>
                            <Parameter id="2zpeW3DK4EaYxzrEVb_QUw" name="P*SA intracellular -&gt; interstitial" description="Permeability surface area product from intracellular to interstitial space" icon="Parameter" persistable="0" isFixedValue="0" dim="Flow" quantityType="Parameter" negativeValuesAllowed="1" formula="6Wbgp-BmokqEE2IkxLaUEQ" isDefault="1" displayUnit="l/min">
                              <Info min="0" flag="54" seq="1" ref="0" bb="2" group="75" />
                            </Parameter>
                            <Parameter id="IymEBGV8NE-L-mXP5dE2kg" name="P_cell_int_factor" description="Factor modifying the permeability of acids and bases depending on their degree of dissociation" icon="Parameter" persistable="0" isFixedValue="0" quantityType="Parameter" negativeValuesAllowed="1" formula="IZjQFBpaKU2bbYm3Qu-6gA" isDefault="1">
                              <Info min="0" flag="54" seq="1" ref="0" bb="2" group="75" />
                            </Parameter>
                            <Parameter id="7_zjFYdHlkOwmcV_PCDtZg" name="P_int_cell_factor" description="Factor modifying the permeability of acids and bases depending on their degree of dissociation" icon="Parameter" persistable="0" isFixedValue="0" quantityType="Parameter" negativeValuesAllowed="1" formula="IZjQFBpaKU2bbYm3Qu-6gA" isDefault="1">
                              <Info min="0" flag="54" seq="1" ref="0" bb="2" group="75" />
                            </Parameter>
                            <Parameter id="F44PV4Vd70yL2Te-px6kmw" name="Partition coefficient (intracellular/plasma)" description="Partition coefficient between intracellular space and plasma" icon="Parameter" persistable="0" isFixedValue="0" quantityType="Parameter" negativeValuesAllowed="1" formula="L2Nra_3Np0ybGUkabFbXzg" isDefault="1">
                              <Info min="0" flag="122" seq="1" ref="0" bb="2" group="69" />
                            </Parameter>
                            <Parameter id="GjKrpqtclkaSaCY8uE1QsA" name="Partition coefficient (intracellular/water)" description="Partition coefficient (intracellular/water)" icon="Parameter" persistable="0" isFixedValue="0" quantityType="Parameter" negativeValuesAllowed="1" formula="6TOMqEO1O0mKvVKEqcPpKg" isDefault="1">
                              <Info min="0" flag="54" seq="1" ref="0" bb="2" group="67" />
                            </Parameter>
                          </Children>
                        </Container>
                        <Parameter id="gYfskguyi0iJzN9OusFyOA" name="Surface area (interstitial/intracellular)" description="Surface area between interstitial and intracellular space" icon="Parameter" persistable="0" isFixedValue="0" dim="Area" quantityType="Parameter" negativeValuesAllowed="1" formula="zdGmlFYg7E-SL6NaBD9VkA" isDefault="1" displayUnit="cm²">
                          <Tags>
                            <Tag value="Neighborhood: Interstitial / Intracellular" />
                          </Tags>
                          <Info min="0" flag="122" seq="2" ref="0" bb="32" group="105" />
                        </Parameter>
                      </Children>
                      <FirstNeighborPath path="11" />
                      <SecondNeighborPath path="12" />
                    </NeighborhoodBuilder>
                    <NeighborhoodBuilder id="-BIoYN-NiUSQU2DQ0EFicA" name="Brain_pls_Brain_bc" description="Neighborhood between Brain/Plasma and Brain/Blood Cells" mode="Logical" containerType="Neighborhood">
                      <Tags>
                        <Tag value="Neighborhood: Plasma / BloodCells" />
                      </Tags>
                      <Children>
                        <Container id="tQOS_aTIWUGlVmaORJ3k9w" name="MoleculeProperties" description="Molecule dependent properties" mode="Logical" containerType="Other" />
                        <Parameter id="KahiRCrm1kOCRGgPtlZgiw" name="Surface area (blood cells/plasma)" description="Surface area between blood cells and plasma" icon="Parameter" persistable="0" isFixedValue="0" dim="Area" quantityType="Parameter" negativeValuesAllowed="1" formula="s8zabaQvXUCO84bhZcwaeA" isDefault="1" displayUnit="cm²">
                          <Tags>
                            <Tag value="Neighborhood: Plasma / BloodCells" />
                          </Tags>
                          <Info min="0" flag="122" seq="4" ref="0" bb="32" group="104" />
                        </Parameter>
                      </Children>
                      <FirstNeighborPath path="13" />
                      <SecondNeighborPath path="10" />
                    </NeighborhoodBuilder>
                    <NeighborhoodBuilder id="_LNA7LUJPUq0KDTpFFWTiw" name="Brain_pls_Brain_int" description="Neighborhood between Brain/Plasma and Brain/Interstitial" mode="Logical" containerType="Neighborhood">
                      <Tags>
                        <Tag value="Neighborhood: Plasma / Interstitial" />
                      </Tags>
                      <Children>
                        <Container id="snhywZPZnEmpXF4N2a5Www" name="MoleculeProperties" description="Molecule dependent properties" mode="Logical" containerType="Other">
                          <Children>
                            <Parameter id="40lcjn_GB0avGklDjB5CRA" name="P (plasma&lt;-&gt;interstitial)" description="Permeability between plasma and interstitial space" icon="Parameter" persistable="0" isFixedValue="0" dim="Velocity" quantityType="Parameter" negativeValuesAllowed="1" formula="tTHYtMubSkasmD-B2xtBFA" isDefault="1" displayUnit="cm/min">
                              <Info min="0" flag="122" seq="1" ref="0" bb="2" group="77" />
                            </Parameter>
                            <Parameter id="vWH2cDEEbkybI3kKC8XIsg" name="Partition coefficient (interstitial/plasma)" description="Partition coefficient between interstitial space and plasma" icon="Parameter" persistable="0" isFixedValue="0" quantityType="Parameter" negativeValuesAllowed="1" formula="X0B18YUFFkqhhILLDBbGFQ" isDefault="1">
                              <Info min="0" flag="122" seq="1" ref="0" bb="2" group="70" />
                            </Parameter>
                          </Children>
                        </Container>
                        <Parameter id="SJMlNZPyok-MdnxzkOiRnA" name="Surface area (plasma/interstitial)" description="Surface area between plasma and interstitial space" icon="Parameter" persistable="0" isFixedValue="0" dim="Area" quantityType="Parameter" negativeValuesAllowed="1" formula="xwhQNBOPYE6WrzzcEAfYNQ" isDefault="1" displayUnit="cm²">
                          <Tags>
                            <Tag value="Neighborhood: Plasma / Interstitial" />
                          </Tags>
                          <ValueOrigin id="26" source="Publication" description="Niederalt, C., Kuepfer, L., Solodenko, J. et al. J Pharmacokinet Pharmacodyn (2017). https://doi.org/10.1007/s10928-017-9559-4" />
                          <Info min="0" flag="122" seq="2" ref="0" bb="32" group="106" />
                        </Parameter>
                      </Children>
                      <FirstNeighborPath path="13" />
                      <SecondNeighborPath path="11" />
                    </NeighborhoodBuilder>
                    <NeighborhoodBuilder id="VdzfWutpHkabXyckItRIvw" name="Brain_pls_VenousBlood_pls" description="Neighborhood between Brain/Plasma and Venous Blood/Plasma" mode="Logical" containerType="Neighborhood">
                      <Tags>
                        <Tag value="Neighborhood: Plasma / Plasma" />
                      </Tags>
                      <Children>
                        <Container id="vD4Cox4QkUeFFXm8j3Rb_Q" name="MoleculeProperties" description="Molecule dependent properties" mode="Logical" containerType="Other" />
                      </Children>
                      <FirstNeighborPath path="13" />
                      <SecondNeighborPath path="2" />
                    </NeighborhoodBuilder>
                    <NeighborhoodBuilder id="4fIgcc52GUq41I1QPQn7qw" name="Fat_bc_VenousBlood_bc" description="Neighborhood between Fat/Blood Cells and Venous Blood/Blood Cells" mode="Logical" containerType="Neighborhood">
                      <Tags>
                        <Tag value="Neighborhood: BloodCells / BloodCells" />
                      </Tags>
                      <Children>
                        <Container id="hitNslWwSU-ilf7dXc3Eog" name="MoleculeProperties" description="Molecule dependent properties" mode="Logical" containerType="Other" />
                      </Children>
                      <FirstNeighborPath path="14" />
                      <SecondNeighborPath path="0" />
                    </NeighborhoodBuilder>
                    <NeighborhoodBuilder id="JBX8jmJc80i1amUpcrW2IQ" name="Fat_int_Fat_cell" description="Neighborhood between Fat/Interstitial and Fat/Intracellular" mode="Logical" containerType="Neighborhood">
                      <Tags>
                        <Tag value="Neighborhood: Interstitial / Intracellular" />
                      </Tags>
                      <Children>
                        <Container id="Yryth1c8pk-QLHPbSb7Drg" name="MoleculeProperties" description="Molecule dependent properties" mode="Logical" containerType="Other">
                          <Children>
                            <Parameter id="-ZYiY0O9XkSv-zX50fXWow" name="P (interstitial-&gt;intracellular)" description="Permeability from interstitial to intracellular space" icon="Parameter" persistable="0" isFixedValue="0" dim="Velocity" quantityType="Parameter" negativeValuesAllowed="1" formula="s7kHzOkgdEKfFxnoCiua9g" isDefault="1" displayUnit="cm/min">
                              <Info min="0" flag="122" seq="1" ref="0" bb="2" group="78" />
                            </Parameter>
                            <Parameter id="EZ20tTGFqUeuYP2mUVZL7Q" name="P (intracellular-&gt;interstitial)" description="Permeability from intracellular to interstitial space" icon="Parameter" persistable="0" isFixedValue="0" dim="Velocity" quantityType="Parameter" negativeValuesAllowed="1" formula="9Kw5WdvcrEmKnf45Of3R1w" isDefault="1" displayUnit="cm/min">
                              <Info min="0" flag="122" seq="1" ref="0" bb="2" group="76" />
                            </Parameter>
                            <Parameter id="JmcaFSAM5kaCnA6Wf6p9SA" name="P*SA interstitial -&gt; intracellular" description="Permeability surface area product from interstitial to intracellular space" icon="Parameter" persistable="0" isFixedValue="0" dim="Flow" quantityType="Parameter" negativeValuesAllowed="1" formula="-U4zFg_oKEq0LBzifvKdLg" isDefault="1" displayUnit="l/min">
                              <Info min="0" flag="54" seq="1" ref="0" bb="2" group="75" />
                            </Parameter>
                            <Parameter id="zqlHw7U9YUucoCESkh47cA" name="P*SA intracellular -&gt; interstitial" description="Permeability surface area product from intracellular to interstitial space" icon="Parameter" persistable="0" isFixedValue="0" dim="Flow" quantityType="Parameter" negativeValuesAllowed="1" formula="6Wbgp-BmokqEE2IkxLaUEQ" isDefault="1" displayUnit="l/min">
                              <Info min="0" flag="54" seq="1" ref="0" bb="2" group="75" />
                            </Parameter>
                            <Parameter id="2B9RQEdorECNxtJrnrcv9Q" name="P_cell_int_factor" description="Factor modifying the permeability of acids and bases depending on their degree of dissociation" icon="Parameter" persistable="0" isFixedValue="0" quantityType="Parameter" negativeValuesAllowed="1" formula="IZjQFBpaKU2bbYm3Qu-6gA" isDefault="1">
                              <Info min="0" flag="54" seq="1" ref="0" bb="2" group="75" />
                            </Parameter>
                            <Parameter id="MDCA8e2AIkGzDOYZC53KnQ" name="P_int_cell_factor" description="Factor modifying the permeability of acids and bases depending on their degree of dissociation" icon="Parameter" persistable="0" isFixedValue="0" quantityType="Parameter" negativeValuesAllowed="1" formula="IZjQFBpaKU2bbYm3Qu-6gA" isDefault="1">
                              <Info min="0" flag="54" seq="1" ref="0" bb="2" group="75" />
                            </Parameter>
                            <Parameter id="BxRiiO4z1EShPXvSQGfPJg" name="Partition coefficient (intracellular/plasma)" description="Partition coefficient between intracellular space and plasma" icon="Parameter" persistable="0" isFixedValue="0" quantityType="Parameter" negativeValuesAllowed="1" formula="L2Nra_3Np0ybGUkabFbXzg" isDefault="1">
                              <Info min="0" flag="122" seq="1" ref="0" bb="2" group="69" />
                            </Parameter>
                            <Parameter id="kuLSzznE2UK5ktvjyW8dRw" name="Partition coefficient (intracellular/water)" description="Partition coefficient (intracellular/water)" icon="Parameter" persistable="0" isFixedValue="0" quantityType="Parameter" negativeValuesAllowed="1" formula="6TOMqEO1O0mKvVKEqcPpKg" isDefault="1">
                              <Info min="0" flag="54" seq="1" ref="0" bb="2" group="67" />
                            </Parameter>
                          </Children>
                        </Container>
                        <Parameter id="7oioyCwvGE6TuP_UjnVDfQ" name="Surface area (interstitial/intracellular)" description="Surface area between interstitial and intracellular space" icon="Parameter" persistable="0" isFixedValue="0" dim="Area" quantityType="Parameter" negativeValuesAllowed="1" formula="Lo08gojNZUeIUQDvBjrHfg" isDefault="1" displayUnit="cm²">
                          <Tags>
                            <Tag value="Neighborhood: Interstitial / Intracellular" />
                          </Tags>
                          <Info min="0" flag="122" seq="3" ref="0" bb="32" group="105" />
                        </Parameter>
                      </Children>
                      <FirstNeighborPath path="15" />
                      <SecondNeighborPath path="16" />
                    </NeighborhoodBuilder>
                    <NeighborhoodBuilder id="slr-FNurEka12BZpXFKqwA" name="Fat_pls_Fat_bc" description="Neighborhood between Fat/Plasma and Fat/Blood Cells" mode="Logical" containerType="Neighborhood">
                      <Tags>
                        <Tag value="Neighborhood: Plasma / BloodCells" />
                      </Tags>
                      <Children>
                        <Container id="wJNZPBHttkOwf6aUNk2r1g" name="MoleculeProperties" description="Molecule dependent properties" mode="Logical" containerType="Other" />
                        <Parameter id="Eq4HnSaK8k26OXuIyt8xbg" name="Surface area (blood cells/plasma)" description="Surface area between blood cells and plasma" icon="Parameter" persistable="0" isFixedValue="0" dim="Area" quantityType="Parameter" negativeValuesAllowed="1" formula="s8zabaQvXUCO84bhZcwaeA" isDefault="1" displayUnit="cm²">
                          <Tags>
                            <Tag value="Neighborhood: Plasma / BloodCells" />
                          </Tags>
                          <Info min="0" flag="122" seq="5" ref="0" bb="32" group="104" />
                        </Parameter>
                      </Children>
                      <FirstNeighborPath path="17" />
                      <SecondNeighborPath path="14" />
                    </NeighborhoodBuilder>
                    <NeighborhoodBuilder id="6UMpfIeHhEetwNK9NtJ9Jg" name="Fat_pls_Fat_int" description="Neighborhood between Fat/Plasma and Fat/Interstitial" mode="Logical" containerType="Neighborhood">
                      <Tags>
                        <Tag value="Neighborhood: Plasma / Interstitial" />
                      </Tags>
                      <Children>
                        <Container id="dFGkRjy6Q0-9Ws6x8C8mEQ" name="MoleculeProperties" description="Molecule dependent properties" mode="Logical" containerType="Other">
                          <Children>
                            <Parameter id="Iwc0CrCFvkW-6azBcECc-w" name="P (plasma&lt;-&gt;interstitial)" description="Permeability between plasma and interstitial space" icon="Parameter" persistable="0" isFixedValue="0" dim="Velocity" quantityType="Parameter" negativeValuesAllowed="1" isDefault="1" value="10" displayUnit="cm/min">
                              <ValueOrigin id="49" source="Other" method="Assumption" description="Assumption: very fast exchange" />
                              <Info min="0" flag="122" seq="1" ref="0" bb="2" group="77" />
                            </Parameter>
                            <Parameter id="pa90v8LfYk-plZzabXevZQ" name="Partition coefficient (interstitial/plasma)" description="Partition coefficient between interstitial space and plasma" icon="Parameter" persistable="0" isFixedValue="0" quantityType="Parameter" negativeValuesAllowed="1" formula="X0B18YUFFkqhhILLDBbGFQ" isDefault="1">
                              <Info min="0" flag="122" seq="1" ref="0" bb="2" group="70" />
                            </Parameter>
                          </Children>
                        </Container>
                        <Parameter id="n0u-_kerLU6FPhgTvJmTww" name="Surface area (plasma/interstitial)" description="Surface area between plasma and interstitial space" icon="Parameter" persistable="0" isFixedValue="0" dim="Area" quantityType="Parameter" negativeValuesAllowed="1" formula="xwhQNBOPYE6WrzzcEAfYNQ" isDefault="1" displayUnit="cm²">
                          <Tags>
                            <Tag value="Neighborhood: Plasma / Interstitial" />
                          </Tags>
                          <ValueOrigin id="26" source="Publication" description="Niederalt, C., Kuepfer, L., Solodenko, J. et al. J Pharmacokinet Pharmacodyn (2017). https://doi.org/10.1007/s10928-017-9559-4" />
                          <Info min="0" flag="122" seq="3" ref="0" bb="32" group="106" />
                        </Parameter>
                      </Children>
                      <FirstNeighborPath path="17" />
                      <SecondNeighborPath path="15" />
                    </NeighborhoodBuilder>
                    <NeighborhoodBuilder id="eFqTdUCdwE-D7I_Nk52oIg" name="Fat_pls_VenousBlood_pls" description="Neighborhood between Fat/Plasma and Venous Blood/Plasma" mode="Logical" containerType="Neighborhood">
                      <Tags>
                        <Tag value="Neighborhood: Plasma / Plasma" />
                      </Tags>
                      <Children>
                        <Container id="OZBz_76jd0a5grhXz0huDA" name="MoleculeProperties" description="Molecule dependent properties" mode="Logical" containerType="Other" />
                      </Children>
                      <FirstNeighborPath path="17" />
                      <SecondNeighborPath path="2" />
                    </NeighborhoodBuilder>
                    <NeighborhoodBuilder id="P59FL3ijSk2rrC_5Ou4RaQ" name="Gonads_bc_VenousBlood_bc" description="Neighborhood between Gonads/Blood Cells and Venous Blood/Blood Cells" mode="Logical" containerType="Neighborhood">
                      <Tags>
                        <Tag value="Neighborhood: BloodCells / BloodCells" />
                      </Tags>
                      <Children>
                        <Container id="fRdEl80L0E-ctZZZFOb16Q" name="MoleculeProperties" description="Molecule dependent properties" mode="Logical" containerType="Other" />
                      </Children>
                      <FirstNeighborPath path="18" />
                      <SecondNeighborPath path="0" />
                    </NeighborhoodBuilder>
                    <NeighborhoodBuilder id="1_6s1EtURkyc1VkVoPY5eA" name="Gonads_int_Gonads_cell" description="Neighborhood between Gonads/Interstitial and Gonads/Intracellular" mode="Logical" containerType="Neighborhood">
                      <Tags>
                        <Tag value="Neighborhood: Interstitial / Intracellular" />
                      </Tags>
                      <Children>
                        <Container id="Cur7f1V1xk-mp8gMkEWJEQ" name="MoleculeProperties" description="Molecule dependent properties" mode="Logical" containerType="Other">
                          <Children>
                            <Parameter id="jBAtMTWxJUKVN7qXcCT2Vw" name="P (interstitial-&gt;intracellular)" description="Permeability from interstitial to intracellular space" icon="Parameter" persistable="0" isFixedValue="0" dim="Velocity" quantityType="Parameter" negativeValuesAllowed="1" formula="s7kHzOkgdEKfFxnoCiua9g" isDefault="1" displayUnit="cm/min">
                              <Info min="0" flag="122" seq="1" ref="0" bb="2" group="78" />
                            </Parameter>
                            <Parameter id="A-cZKM3sGE6ndSublNaZRA" name="P (intracellular-&gt;interstitial)" description="Permeability from intracellular to interstitial space" icon="Parameter" persistable="0" isFixedValue="0" dim="Velocity" quantityType="Parameter" negativeValuesAllowed="1" formula="9Kw5WdvcrEmKnf45Of3R1w" isDefault="1" displayUnit="cm/min">
                              <Info min="0" flag="122" seq="1" ref="0" bb="2" group="76" />
                            </Parameter>
                            <Parameter id="KuSF47XjvUCJWWwQ0PHhJg" name="P*SA interstitial -&gt; intracellular" description="Permeability surface area product from interstitial to intracellular space" icon="Parameter" persistable="0" isFixedValue="0" dim="Flow" quantityType="Parameter" negativeValuesAllowed="1" formula="-U4zFg_oKEq0LBzifvKdLg" isDefault="1" displayUnit="l/min">
                              <Info min="0" flag="54" seq="1" ref="0" bb="2" group="75" />
                            </Parameter>
                            <Parameter id="fRajcs480kqi1IMeuwz5wQ" name="P*SA intracellular -&gt; interstitial" description="Permeability surface area product from intracellular to interstitial space" icon="Parameter" persistable="0" isFixedValue="0" dim="Flow" quantityType="Parameter" negativeValuesAllowed="1" formula="6Wbgp-BmokqEE2IkxLaUEQ" isDefault="1" displayUnit="l/min">
                              <Info min="0" flag="54" seq="1" ref="0" bb="2" group="75" />
                            </Parameter>
                            <Parameter id="RP0el66wikyey2P8pM0TQw" name="P_cell_int_factor" description="Factor modifying the permeability of acids and bases depending on their degree of dissociation" icon="Parameter" persistable="0" isFixedValue="0" quantityType="Parameter" negativeValuesAllowed="1" formula="IZjQFBpaKU2bbYm3Qu-6gA" isDefault="1">
                              <Info min="0" flag="54" seq="1" ref="0" bb="2" group="75" />
                            </Parameter>
                            <Parameter id="Gn8kdgieekK4ZyHNiYPC2Q" name="P_int_cell_factor" description="Factor modifying the permeability of acids and bases depending on their degree of dissociation" icon="Parameter" persistable="0" isFixedValue="0" quantityType="Parameter" negativeValuesAllowed="1" formula="IZjQFBpaKU2bbYm3Qu-6gA" isDefault="1">
                              <Info min="0" flag="54" seq="1" ref="0" bb="2" group="75" />
                            </Parameter>
                            <Parameter id="U4oFhMWplk-JrWLCybaTDA" name="Partition coefficient (intracellular/plasma)" description="Partition coefficient between intracellular space and plasma" icon="Parameter" persistable="0" isFixedValue="0" quantityType="Parameter" negativeValuesAllowed="1" formula="L2Nra_3Np0ybGUkabFbXzg" isDefault="1">
                              <Info min="0" flag="122" seq="1" ref="0" bb="2" group="69" />
                            </Parameter>
                            <Parameter id="Mv9wmbOOn0iA7AV4PuILuA" name="Partition coefficient (intracellular/water)" description="Partition coefficient (intracellular/water)" icon="Parameter" persistable="0" isFixedValue="0" quantityType="Parameter" negativeValuesAllowed="1" formula="6TOMqEO1O0mKvVKEqcPpKg" isDefault="1">
                              <Info min="0" flag="54" seq="1" ref="0" bb="2" group="67" />
                            </Parameter>
                          </Children>
                        </Container>
                        <Parameter id="hK_qU_EBhkeRggOPIi3fmg" name="Surface area (interstitial/intracellular)" description="Surface area between interstitial and intracellular space" icon="Parameter" persistable="0" isFixedValue="0" dim="Area" quantityType="Parameter" negativeValuesAllowed="1" formula="y-XbXd9aY02Do_bs8IzpOA" isDefault="1" displayUnit="cm²">
                          <Tags>
                            <Tag value="Neighborhood: Interstitial / Intracellular" />
                          </Tags>
                          <Info min="0" flag="122" seq="4" ref="0" bb="32" group="105" />
                        </Parameter>
                      </Children>
                      <FirstNeighborPath path="19" />
                      <SecondNeighborPath path="20" />
                    </NeighborhoodBuilder>
                    <NeighborhoodBuilder id="oIFDI1T7U0ul7y62tyUIUw" name="Gonads_pls_Gonads_bc" description="Neighborhood between Gonads/Plasma and Gonads/Blood Cells" mode="Logical" containerType="Neighborhood">
                      <Tags>
                        <Tag value="Neighborhood: Plasma / BloodCells" />
                      </Tags>
                      <Children>
                        <Container id="o1kKhsgTnEmTfY_MnRDIDg" name="MoleculeProperties" description="Molecule dependent properties" mode="Logical" containerType="Other" />
                        <Parameter id="aYniWTpkrUqN-KRTGk-YzA" name="Surface area (blood cells/plasma)" description="Surface area between blood cells and plasma" icon="Parameter" persistable="0" isFixedValue="0" dim="Area" quantityType="Parameter" negativeValuesAllowed="1" formula="s8zabaQvXUCO84bhZcwaeA" isDefault="1" displayUnit="cm²">
                          <Tags>
                            <Tag value="Neighborhood: Plasma / BloodCells" />
                          </Tags>
                          <Info min="0" flag="122" seq="6" ref="0" bb="32" group="104" />
                        </Parameter>
                      </Children>
                      <FirstNeighborPath path="21" />
                      <SecondNeighborPath path="18" />
                    </NeighborhoodBuilder>
                    <NeighborhoodBuilder id="W3YAuLD9tk26VkcSOtYGPA" name="Gonads_pls_Gonads_int" description="Neighborhood between Gonads/Plasma and Gonads/Interstitial" mode="Logical" containerType="Neighborhood">
                      <Tags>
                        <Tag value="Neighborhood: Plasma / Interstitial" />
                      </Tags>
                      <Children>
                        <Container id="O9QFnjgr6UCdCDRorbNwCA" name="MoleculeProperties" description="Molecule dependent properties" mode="Logical" containerType="Other">
                          <Children>
                            <Parameter id="2sxopQk-9U2gtBSA7wSDPQ" name="P (plasma&lt;-&gt;interstitial)" description="Permeability between plasma and interstitial space" icon="Parameter" persistable="0" isFixedValue="0" dim="Velocity" quantityType="Parameter" negativeValuesAllowed="1" isDefault="1" value="10" displayUnit="cm/min">
                              <ValueOrigin id="49" source="Other" method="Assumption" description="Assumption: very fast exchange" />
                              <Info min="0" flag="122" seq="1" ref="0" bb="2" group="77" />
                            </Parameter>
                            <Parameter id="Wdf_FWoo-0CaKeW1e8BPHw" name="Partition coefficient (interstitial/plasma)" description="Partition coefficient between interstitial space and plasma" icon="Parameter" persistable="0" isFixedValue="0" quantityType="Parameter" negativeValuesAllowed="1" formula="X0B18YUFFkqhhILLDBbGFQ" isDefault="1">
                              <Info min="0" flag="122" seq="1" ref="0" bb="2" group="70" />
                            </Parameter>
                          </Children>
                        </Container>
                        <Parameter id="Ns2BD3uVWU6qRE6mEUSciw" name="Surface area (plasma/interstitial)" description="Surface area between plasma and interstitial space" icon="Parameter" persistable="0" isFixedValue="0" dim="Area" quantityType="Parameter" negativeValuesAllowed="1" formula="xwhQNBOPYE6WrzzcEAfYNQ" isDefault="1" displayUnit="cm²">
                          <Tags>
                            <Tag value="Neighborhood: Plasma / Interstitial" />
                          </Tags>
                          <ValueOrigin id="26" source="Publication" description="Niederalt, C., Kuepfer, L., Solodenko, J. et al. J Pharmacokinet Pharmacodyn (2017). https://doi.org/10.1007/s10928-017-9559-4" />
                          <Info min="0" flag="122" seq="4" ref="0" bb="32" group="106" />
                        </Parameter>
                      </Children>
                      <FirstNeighborPath path="21" />
                      <SecondNeighborPath path="19" />
                    </NeighborhoodBuilder>
                    <NeighborhoodBuilder id="gn1ryv0WyU6ZYtFioB-l0Q" name="Gonads_pls_VenousBlood_pls" description="Neighborhood between Gonads/Plasma and Venous Blood/Plasma" mode="Logical" containerType="Neighborhood">
                      <Tags>
                        <Tag value="Neighborhood: Plasma / Plasma" />
                      </Tags>
                      <Children>
                        <Container id="bzr6spAwP0ywVRUCSeMYag" name="MoleculeProperties" description="Molecule dependent properties" mode="Logical" containerType="Other" />
                      </Children>
                      <FirstNeighborPath path="21" />
                      <SecondNeighborPath path="2" />
                    </NeighborhoodBuilder>
                    <NeighborhoodBuilder id="jOP7twukeUaRxrb1it9GcA" name="Heart_bc_VenousBlood_bc" description="Neighborhood between Heart/Blood Cells and Venous Blood/Blood Cells" mode="Logical" containerType="Neighborhood">
                      <Tags>
                        <Tag value="Neighborhood: BloodCells / BloodCells" />
                      </Tags>
                      <Children>
                        <Container id="O3hVK7GRR0OOYpGvxOUaOA" name="MoleculeProperties" description="Molecule dependent properties" mode="Logical" containerType="Other" />
                      </Children>
                      <FirstNeighborPath path="22" />
                      <SecondNeighborPath path="0" />
                    </NeighborhoodBuilder>
                    <NeighborhoodBuilder id="wYgZ3HUX60Kei_nuQFHp4w" name="Heart_int_Heart_cell" description="Neighborhood between Heart/Interstitial and Heart/Intracellular" mode="Logical" containerType="Neighborhood">
                      <Tags>
                        <Tag value="Neighborhood: Interstitial / Intracellular" />
                      </Tags>
                      <Children>
                        <Container id="-NJ4mxp2KU6BUPM38kiOVQ" name="MoleculeProperties" description="Molecule dependent properties" mode="Logical" containerType="Other">
                          <Children>
                            <Parameter id="bGQ80XXgZUOkr9ZfXKal5w" name="P (interstitial-&gt;intracellular)" description="Permeability from interstitial to intracellular space" icon="Parameter" persistable="0" isFixedValue="0" dim="Velocity" quantityType="Parameter" negativeValuesAllowed="1" formula="s7kHzOkgdEKfFxnoCiua9g" isDefault="1" displayUnit="cm/min">
                              <Info min="0" flag="122" seq="1" ref="0" bb="2" group="78" />
                            </Parameter>
                            <Parameter id="aD2Q9t87pECrF7OHNLoQ8Q" name="P (intracellular-&gt;interstitial)" description="Permeability from intracellular to interstitial space" icon="Parameter" persistable="0" isFixedValue="0" dim="Velocity" quantityType="Parameter" negativeValuesAllowed="1" formula="9Kw5WdvcrEmKnf45Of3R1w" isDefault="1" displayUnit="cm/min">
                              <Info min="0" flag="122" seq="1" ref="0" bb="2" group="76" />
                            </Parameter>
                            <Parameter id="mhVBO1662kexSuCNSX6GPw" name="P*SA interstitial -&gt; intracellular" description="Permeability surface area product from interstitial to intracellular space" icon="Parameter" persistable="0" isFixedValue="0" dim="Flow" quantityType="Parameter" negativeValuesAllowed="1" formula="-U4zFg_oKEq0LBzifvKdLg" isDefault="1" displayUnit="l/min">
                              <Info min="0" flag="54" seq="1" ref="0" bb="2" group="75" />
                            </Parameter>
                            <Parameter id="kO3HuGr9t0WbCkI9fQnRPw" name="P*SA intracellular -&gt; interstitial" description="Permeability surface area product from intracellular to interstitial space" icon="Parameter" persistable="0" isFixedValue="0" dim="Flow" quantityType="Parameter" negativeValuesAllowed="1" formula="6Wbgp-BmokqEE2IkxLaUEQ" isDefault="1" displayUnit="l/min">
                              <Info min="0" flag="54" seq="1" ref="0" bb="2" group="75" />
                            </Parameter>
                            <Parameter id="4Hldb8FHpEWvvE1sNTIf_A" name="P_cell_int_factor" description="Factor modifying the permeability of acids and bases depending on their degree of dissociation" icon="Parameter" persistable="0" isFixedValue="0" quantityType="Parameter" negativeValuesAllowed="1" formula="IZjQFBpaKU2bbYm3Qu-6gA" isDefault="1">
                              <Info min="0" flag="54" seq="1" ref="0" bb="2" group="75" />
                            </Parameter>
                            <Parameter id="vcGz89zFdUKaDUgTMvRe5g" name="P_int_cell_factor" description="Factor modifying the permeability of acids and bases depending on their degree of dissociation" icon="Parameter" persistable="0" isFixedValue="0" quantityType="Parameter" negativeValuesAllowed="1" formula="IZjQFBpaKU2bbYm3Qu-6gA" isDefault="1">
                              <Info min="0" flag="54" seq="1" ref="0" bb="2" group="75" />
                            </Parameter>
                            <Parameter id="jQAe_i_4GkOUkONLn3RNgA" name="Partition coefficient (intracellular/plasma)" description="Partition coefficient between intracellular space and plasma" icon="Parameter" persistable="0" isFixedValue="0" quantityType="Parameter" negativeValuesAllowed="1" formula="L2Nra_3Np0ybGUkabFbXzg" isDefault="1">
                              <Info min="0" flag="122" seq="1" ref="0" bb="2" group="69" />
                            </Parameter>
                            <Parameter id="bAeJcG3yJEeigBguo7xzIw" name="Partition coefficient (intracellular/water)" description="Partition coefficient (intracellular/water)" icon="Parameter" persistable="0" isFixedValue="0" quantityType="Parameter" negativeValuesAllowed="1" formula="6TOMqEO1O0mKvVKEqcPpKg" isDefault="1">
                              <Info min="0" flag="54" seq="1" ref="0" bb="2" group="67" />
                            </Parameter>
                          </Children>
                        </Container>
                        <Parameter id="kprp1U7rDUSQ7wVl4JDhcA" name="Surface area (interstitial/intracellular)" description="Surface area between interstitial and intracellular space" icon="Parameter" persistable="0" isFixedValue="0" dim="Area" quantityType="Parameter" negativeValuesAllowed="1" formula="mPbDlt-6UEy3BI3gbuqlSw" isDefault="1" displayUnit="cm²">
                          <Tags>
                            <Tag value="Neighborhood: Interstitial / Intracellular" />
                          </Tags>
                          <Info min="0" flag="122" seq="5" ref="0" bb="32" group="105" />
                        </Parameter>
                      </Children>
                      <FirstNeighborPath path="23" />
                      <SecondNeighborPath path="24" />
                    </NeighborhoodBuilder>
                    <NeighborhoodBuilder id="Ns2x0xW2KkCqd6az-J_4qg" name="Heart_pls_Heart_bc" description="Neighborhood between Heart/Plasma and Heart/Blood Cells" mode="Logical" containerType="Neighborhood">
                      <Tags>
                        <Tag value="Neighborhood: Plasma / BloodCells" />
                      </Tags>
                      <Children>
                        <Container id="1SpsI6bXmkqa9uscJz2n0g" name="MoleculeProperties" description="Molecule dependent properties" mode="Logical" containerType="Other" />
                        <Parameter id="IQN-Fs2j-Ean4G4_S3NCMA" name="Surface area (blood cells/plasma)" description="Surface area between blood cells and plasma" icon="Parameter" persistable="0" isFixedValue="0" dim="Area" quantityType="Parameter" negativeValuesAllowed="1" formula="s8zabaQvXUCO84bhZcwaeA" isDefault="1" displayUnit="cm²">
                          <Tags>
                            <Tag value="Neighborhood: Plasma / BloodCells" />
                          </Tags>
                          <Info min="0" flag="122" seq="7" ref="0" bb="32" group="104" />
                        </Parameter>
                      </Children>
                      <FirstNeighborPath path="25" />
                      <SecondNeighborPath path="22" />
                    </NeighborhoodBuilder>
                    <NeighborhoodBuilder id="IyjCB16hXUuubXhxSTu8rQ" name="Heart_pls_Heart_int" description="Neighborhood between Heart/Plasma and Heart/Interstitial" mode="Logical" containerType="Neighborhood">
                      <Tags>
                        <Tag value="Neighborhood: Plasma / Interstitial" />
                      </Tags>
                      <Children>
                        <Container id="rP4d0vmClE-pATxN-HVjnw" name="MoleculeProperties" description="Molecule dependent properties" mode="Logical" containerType="Other">
                          <Children>
                            <Parameter id="SqUY4stt4kCKcH0tk8QJkg" name="P (plasma&lt;-&gt;interstitial)" description="Permeability between plasma and interstitial space" icon="Parameter" persistable="0" isFixedValue="0" dim="Velocity" quantityType="Parameter" negativeValuesAllowed="1" isDefault="1" value="10" displayUnit="cm/min">
                              <ValueOrigin id="49" source="Other" method="Assumption" description="Assumption: very fast exchange" />
                              <Info min="0" flag="122" seq="1" ref="0" bb="2" group="77" />
                            </Parameter>
                            <Parameter id="I0mQ45XeB0SdJdgyZ0IPWQ" name="Partition coefficient (interstitial/plasma)" description="Partition coefficient between interstitial space and plasma" icon="Parameter" persistable="0" isFixedValue="0" quantityType="Parameter" negativeValuesAllowed="1" formula="X0B18YUFFkqhhILLDBbGFQ" isDefault="1">
                              <Info min="0" flag="122" seq="1" ref="0" bb="2" group="70" />
                            </Parameter>
                          </Children>
                        </Container>
                        <Parameter id="sIDsRLP1ckau1VadpCQW9Q" name="Surface area (plasma/interstitial)" description="Surface area between plasma and interstitial space" icon="Parameter" persistable="0" isFixedValue="0" dim="Area" quantityType="Parameter" negativeValuesAllowed="1" formula="xwhQNBOPYE6WrzzcEAfYNQ" isDefault="1" displayUnit="cm²">
                          <Tags>
                            <Tag value="Neighborhood: Plasma / Interstitial" />
                          </Tags>
                          <ValueOrigin id="26" source="Publication" description="Niederalt, C., Kuepfer, L., Solodenko, J. et al. J Pharmacokinet Pharmacodyn (2017). https://doi.org/10.1007/s10928-017-9559-4" />
                          <Info min="0" flag="122" seq="5" ref="0" bb="32" group="106" />
                        </Parameter>
                      </Children>
                      <FirstNeighborPath path="25" />
                      <SecondNeighborPath path="23" />
                    </NeighborhoodBuilder>
                    <NeighborhoodBuilder id="F8aL7MMc_UW9XTyEAbyO3g" name="Heart_pls_VenousBlood_pls" description="Neighborhood between Heart/Plasma and Venous Blood/Plasma" mode="Logical" containerType="Neighborhood">
                      <Tags>
                        <Tag value="Neighborhood: Plasma / Plasma" />
                      </Tags>
                      <Children>
                        <Container id="EHQbNxKrXkapmHCB3lNjvg" name="MoleculeProperties" description="Molecule dependent properties" mode="Logical" containerType="Other" />
                      </Children>
                      <FirstNeighborPath path="25" />
                      <SecondNeighborPath path="2" />
                    </NeighborhoodBuilder>
                    <NeighborhoodBuilder id="dXUKCgoS3EiUc51NxLZ8fQ" name="Kidney_bc_VenousBlood_bc" description="Neighborhood between Kidney/Blood Cells and Venous Blood/Blood Cells" mode="Logical" containerType="Neighborhood">
                      <Tags>
                        <Tag value="Neighborhood: BloodCells / BloodCells" />
                      </Tags>
                      <Children>
                        <Container id="ZIDbHzWFGESiB-UWtpXFPQ" name="MoleculeProperties" description="Molecule dependent properties" mode="Logical" containerType="Other" />
                      </Children>
                      <FirstNeighborPath path="26" />
                      <SecondNeighborPath path="0" />
                    </NeighborhoodBuilder>
                    <NeighborhoodBuilder id="yTb4XRL9R0qBdKXZvZVLug" name="Kidney_int_Kidney_cell" description="Neighborhood between Kidney/Interstitial and Kidney/Intracellular" mode="Logical" containerType="Neighborhood">
                      <Tags>
                        <Tag value="Neighborhood: Interstitial / Intracellular" />
                      </Tags>
                      <Children>
                        <Container id="_RH09awYSkiUyphJULMZdg" name="MoleculeProperties" description="Molecule dependent properties" mode="Logical" containerType="Other">
                          <Children>
                            <Parameter id="iHxknk1LQ0ap8Y_86wyx_Q" name="P (interstitial-&gt;intracellular)" description="Permeability from interstitial to intracellular space" icon="Parameter" persistable="0" isFixedValue="0" dim="Velocity" quantityType="Parameter" negativeValuesAllowed="1" formula="s7kHzOkgdEKfFxnoCiua9g" isDefault="1" displayUnit="cm/min">
                              <Info min="0" flag="122" seq="1" ref="0" bb="2" group="78" />
                            </Parameter>
                            <Parameter id="iijY1XZpdEyGW_9lpI2K1Q" name="P (intracellular-&gt;interstitial)" description="Permeability from intracellular to interstitial space" icon="Parameter" persistable="0" isFixedValue="0" dim="Velocity" quantityType="Parameter" negativeValuesAllowed="1" formula="9Kw5WdvcrEmKnf45Of3R1w" isDefault="1" displayUnit="cm/min">
                              <Info min="0" flag="122" seq="1" ref="0" bb="2" group="76" />
                            </Parameter>
                            <Parameter id="h-u50cDc60OFcrE1aHxqVw" name="P*SA interstitial -&gt; intracellular" description="Permeability surface area product from interstitial to intracellular space" icon="Parameter" persistable="0" isFixedValue="0" dim="Flow" quantityType="Parameter" negativeValuesAllowed="1" formula="-U4zFg_oKEq0LBzifvKdLg" isDefault="1" displayUnit="l/min">
                              <Info min="0" flag="54" seq="1" ref="0" bb="2" group="75" />
                            </Parameter>
                            <Parameter id="Nxc1qSlsEk-djnaiI5clXQ" name="P*SA intracellular -&gt; interstitial" description="Permeability surface area product from intracellular to interstitial space" icon="Parameter" persistable="0" isFixedValue="0" dim="Flow" quantityType="Parameter" negativeValuesAllowed="1" formula="6Wbgp-BmokqEE2IkxLaUEQ" isDefault="1" displayUnit="l/min">
                              <Info min="0" flag="54" seq="1" ref="0" bb="2" group="75" />
                            </Parameter>
                            <Parameter id="NJNU_W18a0GXA7iOb5wQ4Q" name="P_cell_int_factor" description="Factor modifying the permeability of acids and bases depending on their degree of dissociation" icon="Parameter" persistable="0" isFixedValue="0" quantityType="Parameter" negativeValuesAllowed="1" formula="IZjQFBpaKU2bbYm3Qu-6gA" isDefault="1">
                              <Info min="0" flag="54" seq="1" ref="0" bb="2" group="75" />
                            </Parameter>
                            <Parameter id="FNB5ZM2JsUm8pS1Q82NlSw" name="P_int_cell_factor" description="Factor modifying the permeability of acids and bases depending on their degree of dissociation" icon="Parameter" persistable="0" isFixedValue="0" quantityType="Parameter" negativeValuesAllowed="1" formula="IZjQFBpaKU2bbYm3Qu-6gA" isDefault="1">
                              <Info min="0" flag="54" seq="1" ref="0" bb="2" group="75" />
                            </Parameter>
                            <Parameter id="9zDHooW95ESDynR8BUmeiQ" name="Partition coefficient (intracellular/plasma)" description="Partition coefficient between intracellular space and plasma" icon="Parameter" persistable="0" isFixedValue="0" quantityType="Parameter" negativeValuesAllowed="1" formula="L2Nra_3Np0ybGUkabFbXzg" isDefault="1">
                              <Info min="0" flag="122" seq="1" ref="0" bb="2" group="69" />
                            </Parameter>
                            <Parameter id="zmRmWpKbm0eXVBp2P_DdPg" name="Partition coefficient (intracellular/water)" description="Partition coefficient (intracellular/water)" icon="Parameter" persistable="0" isFixedValue="0" quantityType="Parameter" negativeValuesAllowed="1" formula="6TOMqEO1O0mKvVKEqcPpKg" isDefault="1">
                              <Info min="0" flag="54" seq="1" ref="0" bb="2" group="67" />
                            </Parameter>
                          </Children>
                        </Container>
                        <Parameter id="YmYHo_xDmUS5EoITMG8PnA" name="Surface area (interstitial/intracellular)" description="Surface area between interstitial and intracellular space" icon="Parameter" persistable="0" isFixedValue="0" dim="Area" quantityType="Parameter" negativeValuesAllowed="1" formula="Tj1yhM8mGUyWFEEgSnK2iQ" isDefault="1" displayUnit="cm²">
                          <Tags>
                            <Tag value="Neighborhood: Interstitial / Intracellular" />
                          </Tags>
                          <Info min="0" flag="122" seq="6" ref="0" bb="32" group="105" />
                        </Parameter>
                      </Children>
                      <FirstNeighborPath path="27" />
                      <SecondNeighborPath path="28" />
                    </NeighborhoodBuilder>
                    <NeighborhoodBuilder id="j__9VR1drECNPLqGgMdl9Q" name="Kidney_cell_Kidney_ur" description="Neighborhood between Kidney/Intracellular and Kidney/Urine" mode="Logical" containerType="Neighborhood">
                      <Tags>
                        <Tag value="Neighborhood: Intracellular / Urine" />
                      </Tags>
                      <Children>
                        <Container id="05jTTEwnAEKoSk5jwEH96Q" name="MoleculeProperties" description="Molecule dependent properties" mode="Logical" containerType="Other">
                          <Children>
                            <Parameter id="A4XHWH6f1EKywIkzTY0F4A" name="Partition coefficient (intracellular/water)" description="Partition coefficient (intracellular/water)" icon="Parameter" persistable="0" isFixedValue="0" quantityType="Parameter" negativeValuesAllowed="1" formula="CIN_1NsQIU-xfUgix7SZmA" isDefault="1">
                              <Info min="0" flag="54" seq="1" ref="0" bb="2" group="67" />
                            </Parameter>
                          </Children>
                        </Container>
                      </Children>
                      <FirstNeighborPath path="28" />
                      <SecondNeighborPath path="29" />
                    </NeighborhoodBuilder>
                    <NeighborhoodBuilder id="_KmWGp1JUUWUWMDjPAOkrA" name="Kidney_pls_Kidney_bc" description="Neighborhood between Kidney/Plasma and Kidney/Blood Cells" mode="Logical" containerType="Neighborhood">
                      <Tags>
                        <Tag value="Neighborhood: Plasma / BloodCells" />
                      </Tags>
                      <Children>
                        <Container id="EGPwVFtUgEWFzSAQtsM0ZQ" name="MoleculeProperties" description="Molecule dependent properties" mode="Logical" containerType="Other" />
                        <Parameter id="PcIPKnWjVEmr_mKRuHw7IA" name="Surface area (blood cells/plasma)" description="Surface area between blood cells and plasma" icon="Parameter" persistable="0" isFixedValue="0" dim="Area" quantityType="Parameter" negativeValuesAllowed="1" formula="s8zabaQvXUCO84bhZcwaeA" isDefault="1" displayUnit="cm²">
                          <Tags>
                            <Tag value="Neighborhood: Plasma / BloodCells" />
                          </Tags>
                          <Info min="0" flag="122" seq="8" ref="0" bb="32" group="104" />
                        </Parameter>
                      </Children>
                      <FirstNeighborPath path="30" />
                      <SecondNeighborPath path="26" />
                    </NeighborhoodBuilder>
                    <NeighborhoodBuilder id="QhRsJwFh3ke_Zl6CcOh2Tw" name="Kidney_pls_Kidney_int" description="Neighborhood between Kidney/Plasma and Kidney/Interstitial" mode="Logical" containerType="Neighborhood">
                      <Tags>
                        <Tag value="Neighborhood: Plasma / Interstitial" />
                      </Tags>
                      <Children>
                        <Container id="tFkNaDYlb0uBmxCZoBt4ew" name="MoleculeProperties" description="Molecule dependent properties" mode="Logical" containerType="Other">
                          <Children>
                            <Parameter id="OvpQrHlPvU6Tu0AqzirS0A" name="P (plasma&lt;-&gt;interstitial)" description="Permeability between plasma and interstitial space" icon="Parameter" persistable="0" isFixedValue="0" dim="Velocity" quantityType="Parameter" negativeValuesAllowed="1" isDefault="1" value="10" displayUnit="cm/min">
                              <ValueOrigin id="49" source="Other" method="Assumption" description="Assumption: very fast exchange" />
                              <Info min="0" flag="122" seq="1" ref="0" bb="2" group="77" />
                            </Parameter>
                            <Parameter id="v11JGkoQZUG07NNyf6HpyA" name="Partition coefficient (interstitial/plasma)" description="Partition coefficient between interstitial space and plasma" icon="Parameter" persistable="0" isFixedValue="0" quantityType="Parameter" negativeValuesAllowed="1" formula="X0B18YUFFkqhhILLDBbGFQ" isDefault="1">
                              <Info min="0" flag="122" seq="1" ref="0" bb="2" group="70" />
                            </Parameter>
                          </Children>
                        </Container>
                        <Parameter id="JrYZrwlZ7Uqa-IgkLbWpcg" name="Surface area (plasma/interstitial)" description="Surface area between plasma and interstitial space" icon="Parameter" persistable="0" isFixedValue="0" dim="Area" quantityType="Parameter" negativeValuesAllowed="1" formula="xwhQNBOPYE6WrzzcEAfYNQ" isDefault="1" displayUnit="cm²">
                          <Tags>
                            <Tag value="Neighborhood: Plasma / Interstitial" />
                          </Tags>
                          <ValueOrigin id="26" source="Publication" description="Niederalt, C., Kuepfer, L., Solodenko, J. et al. J Pharmacokinet Pharmacodyn (2017). https://doi.org/10.1007/s10928-017-9559-4" />
                          <Info min="0" flag="122" seq="6" ref="0" bb="32" group="106" />
                        </Parameter>
                      </Children>
                      <FirstNeighborPath path="30" />
                      <SecondNeighborPath path="27" />
                    </NeighborhoodBuilder>
                    <NeighborhoodBuilder id="b6AJXpgE70uNX-gAMm9uYw" name="Kidney_pls_Kidney_ur" description="Neighborhood between Kidney/Plasma and Kidney/Urine" mode="Logical" containerType="Neighborhood">
                      <Tags>
                        <Tag value="Neighborhood: Plasma / Urine" />
                      </Tags>
                      <Children>
                        <Container id="XOpVSop1qE-_YIrD6y8wAw" name="MoleculeProperties" description="Molecule dependent properties" mode="Logical" containerType="Other" />
                      </Children>
                      <FirstNeighborPath path="30" />
                      <SecondNeighborPath path="29" />
                    </NeighborhoodBuilder>
                    <NeighborhoodBuilder id="2LILfQasZEqxc59-IY-APA" name="Kidney_pls_VenousBlood_pls" description="Neighborhood between Kidney/Plasma and Venous Blood/Plasma" mode="Logical" containerType="Neighborhood">
                      <Tags>
                        <Tag value="Neighborhood: Plasma / Plasma" />
                      </Tags>
                      <Children>
                        <Container id="PyHF-KAujkCiopraQkbxkw" name="MoleculeProperties" description="Molecule dependent properties" mode="Logical" containerType="Other" />
                      </Children>
                      <FirstNeighborPath path="30" />
                      <SecondNeighborPath path="2" />
                    </NeighborhoodBuilder>
                    <NeighborhoodBuilder id="TVL7pACtgUqelqUCWzvOEQ" name="Lumen_uje_UpperJejunum_pls" description="Neighborhood between Lumen/Upper Jejunum and Mucosa/Upper Jejunum/Plasma" mode="Logical" containerType="Neighborhood">
                      <Tags>
                        <Tag value="Neighborhood: UpperJejunum / Plasma" />
                      </Tags>
                      <Children>
                        <Container id="AUuv6XQ4k0KY8TZsOrT83g" name="MoleculeProperties" description="Molecule dependent properties" mode="Logical" containerType="Other">
                          <Children>
                            <Parameter id="z81SOiCiKEmMYUqLgYYKXg" name="Drug absorption rate (lumen to mucosa)" description="Drug Absorption Lumen to Mucosa Rate" icon="Parameter" persistable="0" isFixedValue="0" dim="Amount per time" quantityType="Parameter" negativeValuesAllowed="1" formula="9tyjLAP8tEWxux2In9Ekgw" isDefault="1" displayUnit="µmol/min">
                              <Info min="0" flag="52" seq="1" ref="0" bb="2" group="39" />
                            </Parameter>
                            <Parameter id="Sg7f1s9vPE2gg29L8DfL0Q" name="Sum of active process rates mucosa to lumen" description="Sum of active process rates mucosa to lumen" icon="Parameter" persistable="0" isFixedValue="0" dim="Amount per time" quantityType="Parameter" negativeValuesAllowed="1" formula="oMJZjuzCL0OPv6AqyRBuKw" isDefault="1" displayUnit="µmol/min">
                              <Info flag="52" seq="1" ref="0" bb="2" group="117" />
                            </Parameter>
                            <Parameter id="68U0IDJLkkahHXBKWZjCRw" name="Sum of passive process rates" description="Sum of passive process rates" icon="Parameter" persistable="0" isFixedValue="0" dim="Amount per time" quantityType="Parameter" negativeValuesAllowed="1" formula="I9e494Oo102NY0juRSyGGg" isDefault="1" displayUnit="µmol/min">
                              <Info flag="52" seq="1" ref="0" bb="2" group="117" />
                            </Parameter>
                            <Parameter id="F9CA3EXxvECX3BrDQETIYw" name="Sum of active process rates lumen to mucosa" description="Sum of active process rates lumen to mucosa" icon="Parameter" persistable="0" isFixedValue="0" dim="Amount per time" quantityType="Parameter" negativeValuesAllowed="1" formula="_BLJoWqCkUGCQ29AKaQZFQ" isDefault="1" displayUnit="µmol/min">
                              <Info flag="52" seq="1" ref="0" bb="2" group="117" />
                            </Parameter>
                          </Children>
                        </Container>
                      </Children>
                      <FirstNeighborPath path="31" />
                      <SecondNeighborPath path="32" />
                    </NeighborhoodBuilder>
                    <NeighborhoodBuilder id="lqtbbf-NF0adjXqTZE2HLw" name="Lumen_uje_UpperJejunum_cell" description="Neighborhood between Lumen/Upper Jejunum and Mucosa/Upper Jejunum/Intracellular" mode="Logical" containerType="Neighborhood">
                      <Tags>
                        <Tag value="Neighborhood: UpperJejunum / Intracellular" />
                      </Tags>
                      <Children>
                        <Container id="ZpaPTNI2sEmMZJGY9XeTUg" name="MoleculeProperties" description="Molecule dependent properties" mode="Logical" containerType="Other">
                          <Children>
                            <Parameter id="MJKxGRawMkualoiXFWixkg" name="Drug absorption rate (lumen to mucosa)" description="Drug Absorption Lumen to Mucosa Rate" icon="Parameter" persistable="0" isFixedValue="0" dim="Amount per time" quantityType="Parameter" negativeValuesAllowed="1" formula="_18RinX3-Eu0mzkRR_YAww" isDefault="1" displayUnit="µmol/min">
                              <Info min="0" flag="52" seq="1" ref="0" bb="2" group="39" />
                            </Parameter>
                            <Parameter id="OBd_4D_6jkqtRERennwX3A" name="P_int_trans_cell_lum_factor" description="Factor modifying the intestinal permeability (transcellular) of acids and bases depending on their degree of dissociation" icon="Parameter" persistable="0" isFixedValue="0" quantityType="Parameter" negativeValuesAllowed="1" formula="529LJOn2IEWNgC9xNEOG1A" isDefault="1">
                              <Info min="0" max="1" flag="52" seq="1" ref="0" bb="2" group="75" />
                            </Parameter>
                            <Parameter id="6LAb3AhfkEWQ9OzWeCMWRQ" name="P_int_trans_lum_cell_factor" description="Factor modifying the intestinal permeability (transcellular) of acids and bases depending on their degree of dissociation" icon="Parameter" persistable="0" isFixedValue="0" quantityType="Parameter" negativeValuesAllowed="1" formula="knLP0B3sQkmafYNdR7tQSQ" isDefault="1">
                              <Info min="0" max="1" flag="52" seq="1" ref="0" bb="2" group="75" />
                            </Parameter>
                            <Parameter id="xzsplvnL1Um3yW0tVTcdDg" name="Partition coefficient (intracellular/plasma)" description="Partition coefficient between intracellular space and plasma" icon="Parameter" persistable="0" isFixedValue="0" quantityType="Parameter" negativeValuesAllowed="1" formula="EGrY609isEGWfo8CU0alxA" isDefault="1">
                              <Info min="0" flag="36" seq="1" ref="0" bb="2" group="67" />
                            </Parameter>
                            <Parameter id="CUQjY5GzhkeTJ_ssKNsVEA" name="Partition coefficient (intracellular/water)" description="Partition coefficient (intracellular/water)" icon="Parameter" persistable="0" isFixedValue="0" quantityType="Parameter" negativeValuesAllowed="1" formula="em0R7H1HyEuKe1QEq-WjIg" isDefault="1">
                              <Info min="0" flag="54" seq="1" ref="0" bb="2" group="67" />
                            </Parameter>
                            <Parameter id="a9AmYZ-K5kGjDs9rupd4zA" name="pKa_pH_WS_cell_F1" description="Supporting parameter for calculation of pKa- and pH- dependent values like solubilty, intestinal permeability, cellular permeability (WS)" icon="Parameter" persistable="0" isFixedValue="0" quantityType="Parameter" negativeValuesAllowed="1" formula="6T9vyfEb8Ua7F7C_MepbPg" isDefault="1">
                              <Info min="0" max="1" flag="52" seq="1" ref="0" bb="2" group="75" />
                            </Parameter>
                            <Parameter id="froE7k2aGUi2hyhWWVlwDw" name="pKa_pH_WS_cell_F2" description="Supporting parameter for calculation of pKa- and pH- dependent values like solubilty, intestinal permeability, cellular permeability (WS)" icon="Parameter" persistable="0" isFixedValue="0" quantityType="Parameter" negativeValuesAllowed="1" formula="_pLe_SgwIU6xEcfKtyqzsg" isDefault="1">
                              <Info min="0" max="1" flag="52" seq="1" ref="0" bb="2" group="75" />
                            </Parameter>
                            <Parameter id="tOpyat-Z1EuAQt7v8di5tQ" name="pKa_pH_WS_cell_F3" description="Supporting parameter for calculation of pKa- and pH- dependent values like solubilty, intestinal permeability, cellular permeability (WS)" icon="Parameter" persistable="0" isFixedValue="0" quantityType="Parameter" negativeValuesAllowed="1" formula="MQKLsfkL_0q7XunQy3d8hQ" isDefault="1">
                              <Info min="0" max="1" flag="52" seq="1" ref="0" bb="2" group="75" />
                            </Parameter>
                            <Parameter id="lcSBeovtl0W1On4HJXnE4A" name="pKa_pH_WS_cell_K1" description="Supporting parameter for calculation of pKa- and pH- dependent values like solubilty, intestinal permeability, cellular permeability (WS)" icon="Parameter" persistable="0" isFixedValue="0" quantityType="Parameter" negativeValuesAllowed="1" formula="gFjJwlJrtUezPAqFge3vdA" isDefault="1">
                              <Info min="0" max="1" flag="52" seq="1" ref="0" bb="2" group="75" />
                            </Parameter>
                            <Parameter id="Bvqv1qA1wES4YnTB5M5NlA" name="pKa_pH_WS_cell_K2" description="Supporting parameter for calculation of pKa- and pH- dependent values like solubilty, intestinal permeability, cellular permeability (WS)" icon="Parameter" persistable="0" isFixedValue="0" quantityType="Parameter" negativeValuesAllowed="1" formula="S6HTy1sgDk-UsBz_vHhUIA" isDefault="1">
                              <Info min="0" max="1" flag="52" seq="1" ref="0" bb="2" group="75" />
                            </Parameter>
                            <Parameter id="QpGJFRx7pESczavuCsJM_g" name="pKa_pH_WS_cell_K3" description="Supporting parameter for calculation of pKa- and pH- dependent values like solubilty, intestinal permeability, cellular permeability (WS)" icon="Parameter" persistable="0" isFixedValue="0" quantityType="Parameter" negativeValuesAllowed="1" formula="qxGWTDOHDkiE0On_Wpmi9g" isDefault="1">
                              <Info min="0" max="1" flag="52" seq="1" ref="0" bb="2" group="75" />
                            </Parameter>
                            <Parameter id="cAbHaG3Qt0CkWvDvVkinXg" name="pKa_pH_WS_cell_K4" description="Supporting parameter for calculation of pKa- and pH- dependent values like solubilty, intestinal permeability, cellular permeability (WS)" icon="Parameter" persistable="0" isFixedValue="0" quantityType="Parameter" negativeValuesAllowed="1" formula="Xl6i1ynuuEaXq_XyCeARFA" isDefault="1">
                              <Info min="0" max="1" flag="52" seq="1" ref="0" bb="2" group="75" />
                            </Parameter>
                            <Parameter id="neMnvoq53UOy4Cuvsxg9Vw" name="pKa_pH_WS_cell_K5" description="Supporting parameter for calculation of pKa- and pH- dependent values like solubilty, intestinal permeability, cellular permeability (WS)" icon="Parameter" persistable="0" isFixedValue="0" quantityType="Parameter" negativeValuesAllowed="1" formula="Dekh4-f2kkuxf3QLTJ8l6w" isDefault="1">
                              <Info min="0" max="1" flag="52" seq="1" ref="0" bb="2" group="75" />
                            </Parameter>
                            <Parameter id="wae9csCEOEGu2DMuIIwK8w" name="pKa_pH_WS_cell_K6" description="Supporting parameter for calculation of pKa- and pH- dependent values like solubilty, intestinal permeability, cellular permeability (WS)" icon="Parameter" persistable="0" isFixedValue="0" quantityType="Parameter" negativeValuesAllowed="1" formula="Iqu3aj4e8kS5jMkBKKilbQ" isDefault="1">
                              <Info min="0" max="1" flag="52" seq="1" ref="0" bb="2" group="75" />
                            </Parameter>
                            <Parameter id="iY6m7Ppbvkq8K2FM6ZjnIA" name="pKa_pH_WS_cell_K7" description="Supporting parameter for calculation of pKa- and pH- dependent values like solubilty, intestinal permeability, cellular permeability (WS)" icon="Parameter" persistable="0" isFixedValue="0" quantityType="Parameter" negativeValuesAllowed="1" formula="VMB7lOZmxE27Yq0H0ZTZmg" isDefault="1">
                              <Info min="0" max="1" flag="52" seq="1" ref="0" bb="2" group="75" />
                            </Parameter>
                            <Parameter id="0r7fIMgpGUOhAi_ruIU-uA" name="pKa_pH_WS_cell_K8" description="Supporting parameter for calculation of pKa- and pH- dependent values like solubilty, intestinal permeability, cellular permeability (WS)" icon="Parameter" persistable="0" isFixedValue="0" quantityType="Parameter" negativeValuesAllowed="1" formula="YwUVWGv7DEqrGJF09pps6w" isDefault="1">
                              <Info min="0" max="1" flag="52" seq="1" ref="0" bb="2" group="75" />
                            </Parameter>
                            <Parameter id="jU6Wm7NvXUOag0H1ikYLzA" name="pKa_pH_WS_lum_F1" description="Supporting parameter for calculation of pKa- and pH- dependent intestinal permeability" icon="Parameter" persistable="0" isFixedValue="0" quantityType="Parameter" negativeValuesAllowed="1" formula="PXTanO91MUKHLgi7eNHtsg" isDefault="1">
                              <Info min="0" max="1" flag="52" seq="1" ref="0" bb="2" group="75" />
                            </Parameter>
                            <Parameter id="MxbDqUj_yEO9ssakmXuZbQ" name="pKa_pH_WS_lum_F2" description="Supporting parameter for calculation of pKa- and pH- dependent intestinal permeability" icon="Parameter" persistable="0" isFixedValue="0" quantityType="Parameter" negativeValuesAllowed="1" formula="Sk19AkP3CkSiHKPG7X_KFQ" isDefault="1">
                              <Info min="0" max="1" flag="52" seq="1" ref="0" bb="2" group="75" />
                            </Parameter>
                            <Parameter id="s12ZUtnGkUmoNguN-DA8BA" name="pKa_pH_WS_lum_F3" description="Supporting parameter for calculation of pKa- and pH- dependent intestinal permeability" icon="Parameter" persistable="0" isFixedValue="0" quantityType="Parameter" negativeValuesAllowed="1" formula="RQ5kqlg-l0i5H3T_MaW17g" isDefault="1">
                              <Info min="0" max="1" flag="52" seq="1" ref="0" bb="2" group="75" />
                            </Parameter>
                            <Parameter id="z-k6SLMZIUSeYE3_wEZpDw" name="pKa_pH_WS_lum_K1" description="Supporting parameter for calculation of pKa- and pH- dependent intestinal permeability" icon="Parameter" persistable="0" isFixedValue="0" quantityType="Parameter" negativeValuesAllowed="1" formula="rYlL1llZg02WqR_y5A2T-A" isDefault="1">
                              <Info min="0" max="1" flag="52" seq="1" ref="0" bb="2" group="75" />
                            </Parameter>
                            <Parameter id="QriJT8ZsFkugouySkNb8aA" name="pKa_pH_WS_lum_K2" description="Supporting parameter for calculation of pKa- and pH- dependent intestinal permeability" icon="Parameter" persistable="0" isFixedValue="0" quantityType="Parameter" negativeValuesAllowed="1" formula="Xs-BCXry3EKKTEa78D35kg" isDefault="1">
                              <Info min="0" max="1" flag="52" seq="1" ref="0" bb="2" group="75" />
                            </Parameter>
                            <Parameter id="xf0HcaEtNE6h8Kpz5XrkPg" name="pKa_pH_WS_lum_K3" description="Supporting parameter for calculation of pKa- and pH- dependent intestinal permeability" icon="Parameter" persistable="0" isFixedValue="0" quantityType="Parameter" negativeValuesAllowed="1" formula="JmI923-oqUOIFj-iqTDRlw" isDefault="1">
                              <Info min="0" max="1" flag="52" seq="1" ref="0" bb="2" group="75" />
                            </Parameter>
                            <Parameter id="iC0IQEcw4kyRhxj_GxCKgw" name="pKa_pH_WS_lum_K4" description="Supporting parameter for calculation of pKa- and pH- dependent intestinal permeability" icon="Parameter" persistable="0" isFixedValue="0" quantityType="Parameter" negativeValuesAllowed="1" formula="qC6TZWwBO0-inFjfcOZ4fw" isDefault="1">
                              <Info min="0" max="1" flag="52" seq="1" ref="0" bb="2" group="75" />
                            </Parameter>
                            <Parameter id="yFnP90DmUkaRdUr75fQLgg" name="pKa_pH_WS_lum_K5" description="Supporting parameter for calculation of pKa- and pH- dependent intestinal permeability" icon="Parameter" persistable="0" isFixedValue="0" quantityType="Parameter" negativeValuesAllowed="1" formula="4-1SaI5GVU2DErfbAzLvKA" isDefault="1">
                              <Info min="0" max="1" flag="52" seq="1" ref="0" bb="2" group="75" />
                            </Parameter>
                            <Parameter id="k_FsgRaBkUySxOTf5Fsbpw" name="pKa_pH_WS_lum_K6" description="Supporting parameter for calculation of pKa- and pH- dependent intestinal permeability" icon="Parameter" persistable="0" isFixedValue="0" quantityType="Parameter" negativeValuesAllowed="1" formula="1PV1FubIr0O3WbGQNEUhUQ" isDefault="1">
                              <Info min="0" max="1" flag="52" seq="1" ref="0" bb="2" group="75" />
                            </Parameter>
                            <Parameter id="3RjJCZBJ3EypbCdv8raEJQ" name="pKa_pH_WS_lum_K7" description="Supporting parameter for calculation of pKa- and pH- dependent intestinal permeability" icon="Parameter" persistable="0" isFixedValue="0" quantityType="Parameter" negativeValuesAllowed="1" formula="fFW_Eeh6LE-BlAMcPam6UA" isDefault="1">
                              <Info min="0" max="1" flag="52" seq="1" ref="0" bb="2" group="75" />
                            </Parameter>
                            <Parameter id="jzg2W8mMnEqLomVUuXE79w" name="pKa_pH_WS_lum_K8" description="Supporting parameter for calculation of pKa- and pH- dependent intestinal permeability" icon="Parameter" persistable="0" isFixedValue="0" quantityType="Parameter" negativeValuesAllowed="1" formula="q9frxa6i2E-oMa1ftaAQJg" isDefault="1">
                              <Info min="0" max="1" flag="52" seq="1" ref="0" bb="2" group="75" />
                            </Parameter>
                            <Parameter id="VgrsJvUJrEmBDE5UaId9rQ" name="Sum of active process rates mucosa to lumen" description="Sum of active process rates mucosa to lumen" icon="Parameter" persistable="0" isFixedValue="0" dim="Amount per time" quantityType="Parameter" negativeValuesAllowed="1" formula="oMJZjuzCL0OPv6AqyRBuKw" isDefault="1" displayUnit="µmol/min">
                              <Info flag="52" seq="1" ref="0" bb="2" group="117" />
                            </Parameter>
                            <Parameter id="qSIInc6D-0WGvgQL6TlnYA" name="Sum of passive process rates" description="Sum of passive process rates" icon="Parameter" persistable="0" isFixedValue="0" dim="Amount per time" quantityType="Parameter" negativeValuesAllowed="1" formula="I9e494Oo102NY0juRSyGGg" isDefault="1" displayUnit="µmol/min">
                              <Info flag="52" seq="1" ref="0" bb="2" group="117" />
                            </Parameter>
                            <Parameter id="Ss_NXTe0Y0yQclNObd6M7A" name="Sum of active process rates lumen to mucosa" description="Sum of active process rates lumen to mucosa" icon="Parameter" persistable="0" isFixedValue="0" dim="Amount per time" quantityType="Parameter" negativeValuesAllowed="1" formula="_BLJoWqCkUGCQ29AKaQZFQ" isDefault="1" displayUnit="µmol/min">
                              <Info flag="52" seq="1" ref="0" bb="2" group="117" />
                            </Parameter>
                          </Children>
                        </Container>
                      </Children>
                      <FirstNeighborPath path="31" />
                      <SecondNeighborPath path="33" />
                    </NeighborhoodBuilder>
                    <NeighborhoodBuilder id="2vfBdU3fOU-5FBUVkOyo1w" name="UpperJejunum_pls_PortalVein_pls" description="Neighborhood between Upper Jejunum/Plasma and PortalVein/Plasma" mode="Logical" containerType="Neighborhood">
                      <Tags>
                        <Tag value="Neighborhood: Plasma / Plasma" />
                      </Tags>
                      <Children>
                        <Container id="cjVr9x35-Ey6Bjqs0YHzlQ" name="MoleculeProperties" description="Molecule dependent properties" mode="Logical" containerType="Other">
                          <Children>
                            <Parameter id="WE3Vb2AUakmSkCKoOKoXrg" name="Mass transfer rate (mucosa to portal vein plasma)" description="Mass transfer rate (mucosa to portal vein plasma)" icon="Parameter" persistable="0" isFixedValue="0" dim="Amount per time" quantityType="Parameter" negativeValuesAllowed="1" formula="flLJu2bOuku6ACxZ3ndKkQ" isDefault="1" displayUnit="µmol/min">
                              <ValueOrigin id="35" source="Publication" description="Willmann S, Lippert J, Sevestre M, Solodenko J, Fois F, Schmitt W. PK-Sim®: a physiologically based pharmacokinetic ‘whole-body’ model. Biosilico. 2003; 1 (4): 121-124. http://dx.doi.org/10.1016/S1478-5382%2803%2902342-4" />
                              <Info min="0" flag="52" seq="1" ref="0" bb="2" group="39" />
                            </Parameter>
                          </Children>
                        </Container>
                      </Children>
                      <FirstNeighborPath path="32" />
                      <SecondNeighborPath path="34" />
                    </NeighborhoodBuilder>
                    <NeighborhoodBuilder id="TVRf6io870m9V5x-zJt1oA" name="UpperJejunum_bc_PortalVein_bc" description="Neighborhood between Upper Jejunum/Blood Cells and PortalVein/Blood Cells" mode="Logical" containerType="Neighborhood">
                      <Tags>
                        <Tag value="Neighborhood: BloodCells / BloodCells" />
                      </Tags>
                      <Children>
                        <Container id="yIrzo_gXHkKTsV5B9ISUCg" name="MoleculeProperties" description="Molecule dependent properties" mode="Logical" containerType="Other">
                          <Children>
                            <Parameter id="-sS3aruNLkyEF6RxgCixPg" name="Mass transfer rate (mucosa to portal vein blood cells)" description="Mass transfer rate (mucosa to portal vein blood cells)" icon="Parameter" persistable="0" isFixedValue="0" dim="Amount per time" quantityType="Parameter" negativeValuesAllowed="1" formula="16Q-e5JcO0-PPHhPqur2lg" isDefault="1" displayUnit="µmol/min">
                              <ValueOrigin id="35" source="Publication" description="Willmann S, Lippert J, Sevestre M, Solodenko J, Fois F, Schmitt W. PK-Sim®: a physiologically based pharmacokinetic ‘whole-body’ model. Biosilico. 2003; 1 (4): 121-124. http://dx.doi.org/10.1016/S1478-5382%2803%2902342-4" />
                              <Info min="0" flag="52" seq="1" ref="0" bb="2" group="39" />
                            </Parameter>
                          </Children>
                        </Container>
                      </Children>
                      <FirstNeighborPath path="35" />
                      <SecondNeighborPath path="36" />
                    </NeighborhoodBuilder>
                    <NeighborhoodBuilder id="w7asefx88UaR0SB4itEDmw" name="Lumen_lje_LowerJejunum_pls" description="Neighborhood between Lumen/Lower Jejunum and Mucosa/Lower Jejunum/Plasma" mode="Logical" containerType="Neighborhood">
                      <Tags>
                        <Tag value="Neighborhood: LowerJejunum / Plasma" />
                      </Tags>
                      <Children>
                        <Container id="T51E6OMUZUSAjwx5cYwU-Q" name="MoleculeProperties" description="Molecule dependent properties" mode="Logical" containerType="Other">
                          <Children>
                            <Parameter id="omyFTYfKO06-OspRxiqpWw" name="Drug absorption rate (lumen to mucosa)" description="Drug Absorption Lumen to Mucosa Rate" icon="Parameter" persistable="0" isFixedValue="0" dim="Amount per time" quantityType="Parameter" negativeValuesAllowed="1" formula="9tyjLAP8tEWxux2In9Ekgw" isDefault="1" displayUnit="µmol/min">
                              <Info min="0" flag="52" seq="1" ref="0" bb="2" group="39" />
                            </Parameter>
                            <Parameter id="tvWjNlmVNkGI3dBnRS7iTA" name="Sum of active process rates mucosa to lumen" description="Sum of active process rates mucosa to lumen" icon="Parameter" persistable="0" isFixedValue="0" dim="Amount per time" quantityType="Parameter" negativeValuesAllowed="1" formula="oMJZjuzCL0OPv6AqyRBuKw" isDefault="1" displayUnit="µmol/min">
                              <Info flag="52" seq="1" ref="0" bb="2" group="117" />
                            </Parameter>
                            <Parameter id="_TgRLj1gs02UUYrofdoIwA" name="Sum of passive process rates" description="Sum of passive process rates" icon="Parameter" persistable="0" isFixedValue="0" dim="Amount per time" quantityType="Parameter" negativeValuesAllowed="1" formula="I9e494Oo102NY0juRSyGGg" isDefault="1" displayUnit="µmol/min">
                              <Info flag="52" seq="1" ref="0" bb="2" group="117" />
                            </Parameter>
                            <Parameter id="80fr0juvIU2EZ6VYfDag7Q" name="Sum of active process rates lumen to mucosa" description="Sum of active process rates lumen to mucosa" icon="Parameter" persistable="0" isFixedValue="0" dim="Amount per time" quantityType="Parameter" negativeValuesAllowed="1" formula="_BLJoWqCkUGCQ29AKaQZFQ" isDefault="1" displayUnit="µmol/min">
                              <Info flag="52" seq="1" ref="0" bb="2" group="117" />
                            </Parameter>
                          </Children>
                        </Container>
                      </Children>
                      <FirstNeighborPath path="37" />
                      <SecondNeighborPath path="38" />
                    </NeighborhoodBuilder>
                    <NeighborhoodBuilder id="bbq0AFS4S0eVYoKf8Gv6yg" name="Lumen_lje_LowerJejunum_cell" description="Neighborhood between Lumen/Lower Jejunum and Mucosa/Lower Jejunum/Intracellular" mode="Logical" containerType="Neighborhood">
                      <Tags>
                        <Tag value="Neighborhood: LowerJejunum / Intracellular" />
                      </Tags>
                      <Children>
                        <Container id="KZNNF7nEiUC_1c2wRY9MmQ" name="MoleculeProperties" description="Molecule dependent properties" mode="Logical" containerType="Other">
                          <Children>
                            <Parameter id="f8wqhr10aU2-y1PpgvV-SQ" name="Drug absorption rate (lumen to mucosa)" description="Drug Absorption Lumen to Mucosa Rate" icon="Parameter" persistable="0" isFixedValue="0" dim="Amount per time" quantityType="Parameter" negativeValuesAllowed="1" formula="_18RinX3-Eu0mzkRR_YAww" isDefault="1" displayUnit="µmol/min">
                              <Info min="0" flag="52" seq="1" ref="0" bb="2" group="39" />
                            </Parameter>
                            <Parameter id="Y0vvy4hX4EyfpUQr1LsMGw" name="P_int_trans_cell_lum_factor" description="Factor modifying the intestinal permeability (transcellular) of acids and bases depending on their degree of dissociation" icon="Parameter" persistable="0" isFixedValue="0" quantityType="Parameter" negativeValuesAllowed="1" formula="529LJOn2IEWNgC9xNEOG1A" isDefault="1">
                              <Info min="0" max="1" flag="52" seq="1" ref="0" bb="2" group="75" />
                            </Parameter>
                            <Parameter id="ysA0kyDPYE-xsImC-pDx7w" name="P_int_trans_lum_cell_factor" description="Factor modifying the intestinal permeability (transcellular) of acids and bases depending on their degree of dissociation" icon="Parameter" persistable="0" isFixedValue="0" quantityType="Parameter" negativeValuesAllowed="1" formula="knLP0B3sQkmafYNdR7tQSQ" isDefault="1">
                              <Info min="0" max="1" flag="52" seq="1" ref="0" bb="2" group="75" />
                            </Parameter>
                            <Parameter id="XN89S-OQmk-7fIBMpTYNfQ" name="Partition coefficient (intracellular/plasma)" description="Partition coefficient between intracellular space and plasma" icon="Parameter" persistable="0" isFixedValue="0" quantityType="Parameter" negativeValuesAllowed="1" formula="EGrY609isEGWfo8CU0alxA" isDefault="1">
                              <Info min="0" flag="36" seq="1" ref="0" bb="2" group="67" />
                            </Parameter>
                            <Parameter id="UGh-9U-q5k6ql0LMrUGSYg" name="Partition coefficient (intracellular/water)" description="Partition coefficient (intracellular/water)" icon="Parameter" persistable="0" isFixedValue="0" quantityType="Parameter" negativeValuesAllowed="1" formula="em0R7H1HyEuKe1QEq-WjIg" isDefault="1">
                              <Info min="0" flag="54" seq="1" ref="0" bb="2" group="67" />
                            </Parameter>
                            <Parameter id="nvbUWfN44UOUYv9oSNowPw" name="pKa_pH_WS_cell_F1" description="Supporting parameter for calculation of pKa- and pH- dependent values like solubilty, intestinal permeability, cellular permeability (WS)" icon="Parameter" persistable="0" isFixedValue="0" quantityType="Parameter" negativeValuesAllowed="1" formula="6T9vyfEb8Ua7F7C_MepbPg" isDefault="1">
                              <Info min="0" max="1" flag="52" seq="1" ref="0" bb="2" group="75" />
                            </Parameter>
                            <Parameter id="ZuL6jWupZ0q_HxD8qhRK7Q" name="pKa_pH_WS_cell_F2" description="Supporting parameter for calculation of pKa- and pH- dependent values like solubilty, intestinal permeability, cellular permeability (WS)" icon="Parameter" persistable="0" isFixedValue="0" quantityType="Parameter" negativeValuesAllowed="1" formula="_pLe_SgwIU6xEcfKtyqzsg" isDefault="1">
                              <Info min="0" max="1" flag="52" seq="1" ref="0" bb="2" group="75" />
                            </Parameter>
                            <Parameter id="tlXT0Gfxt0ep2kZGlFtYIg" name="pKa_pH_WS_cell_F3" description="Supporting parameter for calculation of pKa- and pH- dependent values like solubilty, intestinal permeability, cellular permeability (WS)" icon="Parameter" persistable="0" isFixedValue="0" quantityType="Parameter" negativeValuesAllowed="1" formula="MQKLsfkL_0q7XunQy3d8hQ" isDefault="1">
                              <Info min="0" max="1" flag="52" seq="1" ref="0" bb="2" group="75" />
                            </Parameter>
                            <Parameter id="R4h6gBlQ40WgxBx08Ak4Tg" name="pKa_pH_WS_cell_K1" description="Supporting parameter for calculation of pKa- and pH- dependent values like solubilty, intestinal permeability, cellular permeability (WS)" icon="Parameter" persistable="0" isFixedValue="0" quantityType="Parameter" negativeValuesAllowed="1" formula="gFjJwlJrtUezPAqFge3vdA" isDefault="1">
                              <Info min="0" max="1" flag="52" seq="1" ref="0" bb="2" group="75" />
                            </Parameter>
                            <Parameter id="E-Df9AlI702btXlXflXOPA" name="pKa_pH_WS_cell_K2" description="Supporting parameter for calculation of pKa- and pH- dependent values like solubilty, intestinal permeability, cellular permeability (WS)" icon="Parameter" persistable="0" isFixedValue="0" quantityType="Parameter" negativeValuesAllowed="1" formula="S6HTy1sgDk-UsBz_vHhUIA" isDefault="1">
                              <Info min="0" max="1" flag="52" seq="1" ref="0" bb="2" group="75" />
                            </Parameter>
                            <Parameter id="Xcr9N8A9FUuo0eOomvnp5A" name="pKa_pH_WS_cell_K3" description="Supporting parameter for calculation of pKa- and pH- dependent values like solubilty, intestinal permeability, cellular permeability (WS)" icon="Parameter" persistable="0" isFixedValue="0" quantityType="Parameter" negativeValuesAllowed="1" formula="qxGWTDOHDkiE0On_Wpmi9g" isDefault="1">
                              <Info min="0" max="1" flag="52" seq="1" ref="0" bb="2" group="75" />
                            </Parameter>
                            <Parameter id="OZhmPRMJ5EaCT39PlzrbTA" name="pKa_pH_WS_cell_K4" description="Supporting parameter for calculation of pKa- and pH- dependent values like solubilty, intestinal permeability, cellular permeability (WS)" icon="Parameter" persistable="0" isFixedValue="0" quantityType="Parameter" negativeValuesAllowed="1" formula="Xl6i1ynuuEaXq_XyCeARFA" isDefault="1">
                              <Info min="0" max="1" flag="52" seq="1" ref="0" bb="2" group="75" />
                            </Parameter>
                            <Parameter id="bMW65zfkuk2SCtjU3AEq3g" name="pKa_pH_WS_cell_K5" description="Supporting parameter for calculation of pKa- and pH- dependent values like solubilty, intestinal permeability, cellular permeability (WS)" icon="Parameter" persistable="0" isFixedValue="0" quantityType="Parameter" negativeValuesAllowed="1" formula="Dekh4-f2kkuxf3QLTJ8l6w" isDefault="1">
                              <Info min="0" max="1" flag="52" seq="1" ref="0" bb="2" group="75" />
                            </Parameter>
                            <Parameter id="ylp67wRcc0K458octfHycA" name="pKa_pH_WS_cell_K6" description="Supporting parameter for calculation of pKa- and pH- dependent values like solubilty, intestinal permeability, cellular permeability (WS)" icon="Parameter" persistable="0" isFixedValue="0" quantityType="Parameter" negativeValuesAllowed="1" formula="Iqu3aj4e8kS5jMkBKKilbQ" isDefault="1">
                              <Info min="0" max="1" flag="52" seq="1" ref="0" bb="2" group="75" />
                            </Parameter>
                            <Parameter id="o0nVHkI8uUOFr5slEtQbFA" name="pKa_pH_WS_cell_K7" description="Supporting parameter for calculation of pKa- and pH- dependent values like solubilty, intestinal permeability, cellular permeability (WS)" icon="Parameter" persistable="0" isFixedValue="0" quantityType="Parameter" negativeValuesAllowed="1" formula="VMB7lOZmxE27Yq0H0ZTZmg" isDefault="1">
                              <Info min="0" max="1" flag="52" seq="1" ref="0" bb="2" group="75" />
                            </Parameter>
                            <Parameter id="cz5UC7jZvU2_OsM-5pGDdw" name="pKa_pH_WS_cell_K8" description="Supporting parameter for calculation of pKa- and pH- dependent values like solubilty, intestinal permeability, cellular permeability (WS)" icon="Parameter" persistable="0" isFixedValue="0" quantityType="Parameter" negativeValuesAllowed="1" formula="YwUVWGv7DEqrGJF09pps6w" isDefault="1">
                              <Info min="0" max="1" flag="52" seq="1" ref="0" bb="2" group="75" />
                            </Parameter>
                            <Parameter id="zRq7hAu3xkGpnkhkh3IvXg" name="pKa_pH_WS_lum_F1" description="Supporting parameter for calculation of pKa- and pH- dependent intestinal permeability" icon="Parameter" persistable="0" isFixedValue="0" quantityType="Parameter" negativeValuesAllowed="1" formula="PXTanO91MUKHLgi7eNHtsg" isDefault="1">
                              <Info min="0" max="1" flag="52" seq="1" ref="0" bb="2" group="75" />
                            </Parameter>
                            <Parameter id="avc_Xn69w0KBwBkAepSKMA" name="pKa_pH_WS_lum_F2" description="Supporting parameter for calculation of pKa- and pH- dependent intestinal permeability" icon="Parameter" persistable="0" isFixedValue="0" quantityType="Parameter" negativeValuesAllowed="1" formula="Sk19AkP3CkSiHKPG7X_KFQ" isDefault="1">
                              <Info min="0" max="1" flag="52" seq="1" ref="0" bb="2" group="75" />
                            </Parameter>
                            <Parameter id="BPA_8pTOfku0a-_CJ2hGbA" name="pKa_pH_WS_lum_F3" description="Supporting parameter for calculation of pKa- and pH- dependent intestinal permeability" icon="Parameter" persistable="0" isFixedValue="0" quantityType="Parameter" negativeValuesAllowed="1" formula="RQ5kqlg-l0i5H3T_MaW17g" isDefault="1">
                              <Info min="0" max="1" flag="52" seq="1" ref="0" bb="2" group="75" />
                            </Parameter>
                            <Parameter id="EDVcY4BF8Ue_SzbaMywwnw" name="pKa_pH_WS_lum_K1" description="Supporting parameter for calculation of pKa- and pH- dependent intestinal permeability" icon="Parameter" persistable="0" isFixedValue="0" quantityType="Parameter" negativeValuesAllowed="1" formula="rYlL1llZg02WqR_y5A2T-A" isDefault="1">
                              <Info min="0" max="1" flag="52" seq="1" ref="0" bb="2" group="75" />
                            </Parameter>
                            <Parameter id="RxdHKoLRMk2Mp7W2H-1ucA" name="pKa_pH_WS_lum_K2" description="Supporting parameter for calculation of pKa- and pH- dependent intestinal permeability" icon="Parameter" persistable="0" isFixedValue="0" quantityType="Parameter" negativeValuesAllowed="1" formula="Xs-BCXry3EKKTEa78D35kg" isDefault="1">
                              <Info min="0" max="1" flag="52" seq="1" ref="0" bb="2" group="75" />
                            </Parameter>
                            <Parameter id="Z41fIjDn10-6Mqu3qUTCxA" name="pKa_pH_WS_lum_K3" description="Supporting parameter for calculation of pKa- and pH- dependent intestinal permeability" icon="Parameter" persistable="0" isFixedValue="0" quantityType="Parameter" negativeValuesAllowed="1" formula="JmI923-oqUOIFj-iqTDRlw" isDefault="1">
                              <Info min="0" max="1" flag="52" seq="1" ref="0" bb="2" group="75" />
                            </Parameter>
                            <Parameter id="4YUGPLceoU-yVFwqTNZzAg" name="pKa_pH_WS_lum_K4" description="Supporting parameter for calculation of pKa- and pH- dependent intestinal permeability" icon="Parameter" persistable="0" isFixedValue="0" quantityType="Parameter" negativeValuesAllowed="1" formula="qC6TZWwBO0-inFjfcOZ4fw" isDefault="1">
                              <Info min="0" max="1" flag="52" seq="1" ref="0" bb="2" group="75" />
                            </Parameter>
                            <Parameter id="aR5Bu8L0CkWynCciFZVXPg" name="pKa_pH_WS_lum_K5" description="Supporting parameter for calculation of pKa- and pH- dependent intestinal permeability" icon="Parameter" persistable="0" isFixedValue="0" quantityType="Parameter" negativeValuesAllowed="1" formula="4-1SaI5GVU2DErfbAzLvKA" isDefault="1">
                              <Info min="0" max="1" flag="52" seq="1" ref="0" bb="2" group="75" />
                            </Parameter>
                            <Parameter id="HRps5SHZnEyqDEmhUPxZPQ" name="pKa_pH_WS_lum_K6" description="Supporting parameter for calculation of pKa- and pH- dependent intestinal permeability" icon="Parameter" persistable="0" isFixedValue="0" quantityType="Parameter" negativeValuesAllowed="1" formula="1PV1FubIr0O3WbGQNEUhUQ" isDefault="1">
                              <Info min="0" max="1" flag="52" seq="1" ref="0" bb="2" group="75" />
                            </Parameter>
                            <Parameter id="dugl890DcEiu6UaGRf1i3A" name="pKa_pH_WS_lum_K7" description="Supporting parameter for calculation of pKa- and pH- dependent intestinal permeability" icon="Parameter" persistable="0" isFixedValue="0" quantityType="Parameter" negativeValuesAllowed="1" formula="fFW_Eeh6LE-BlAMcPam6UA" isDefault="1">
                              <Info min="0" max="1" flag="52" seq="1" ref="0" bb="2" group="75" />
                            </Parameter>
                            <Parameter id="ziN09WkPTkuD6vJkEu8-Zw" name="pKa_pH_WS_lum_K8" description="Supporting parameter for calculation of pKa- and pH- dependent intestinal permeability" icon="Parameter" persistable="0" isFixedValue="0" quantityType="Parameter" negativeValuesAllowed="1" formula="q9frxa6i2E-oMa1ftaAQJg" isDefault="1">
                              <Info min="0" max="1" flag="52" seq="1" ref="0" bb="2" group="75" />
                            </Parameter>
                            <Parameter id="IYeN-RNf4E2AFwzs34vVJA" name="Sum of active process rates mucosa to lumen" description="Sum of active process rates mucosa to lumen" icon="Parameter" persistable="0" isFixedValue="0" dim="Amount per time" quantityType="Parameter" negativeValuesAllowed="1" formula="oMJZjuzCL0OPv6AqyRBuKw" isDefault="1" displayUnit="µmol/min">
                              <Info flag="52" seq="1" ref="0" bb="2" group="117" />
                            </Parameter>
                            <Parameter id="TLLVELInRkymYxMOsebrew" name="Sum of passive process rates" description="Sum of passive process rates" icon="Parameter" persistable="0" isFixedValue="0" dim="Amount per time" quantityType="Parameter" negativeValuesAllowed="1" formula="I9e494Oo102NY0juRSyGGg" isDefault="1" displayUnit="µmol/min">
                              <Info flag="52" seq="1" ref="0" bb="2" group="117" />
                            </Parameter>
                            <Parameter id="fiS0T2U3xk2ce74JuGEwTQ" name="Sum of active process rates lumen to mucosa" description="Sum of active process rates lumen to mucosa" icon="Parameter" persistable="0" isFixedValue="0" dim="Amount per time" quantityType="Parameter" negativeValuesAllowed="1" formula="_BLJoWqCkUGCQ29AKaQZFQ" isDefault="1" displayUnit="µmol/min">
                              <Info flag="52" seq="1" ref="0" bb="2" group="117" />
                            </Parameter>
                          </Children>
                        </Container>
                      </Children>
                      <FirstNeighborPath path="37" />
                      <SecondNeighborPath path="39" />
                    </NeighborhoodBuilder>
                    <NeighborhoodBuilder id="JmXQWJ4pJ06xity0GKGB5g" name="LowerJejunum_pls_PortalVein_pls" description="Neighborhood between Lower Jejunum/Plasma and PortalVein/Plasma" mode="Logical" containerType="Neighborhood">
                      <Tags>
                        <Tag value="Neighborhood: Plasma / Plasma" />
                      </Tags>
                      <Children>
                        <Container id="bHbQx-Ha1UGYcew0YmW60w" name="MoleculeProperties" description="Molecule dependent properties" mode="Logical" containerType="Other">
                          <Children>
                            <Parameter id="TZLt3Dq8BkuRzBghTdXQoA" name="Mass transfer rate (mucosa to portal vein plasma)" description="Mass transfer rate (mucosa to portal vein plasma)" icon="Parameter" persistable="0" isFixedValue="0" dim="Amount per time" quantityType="Parameter" negativeValuesAllowed="1" formula="flLJu2bOuku6ACxZ3ndKkQ" isDefault="1" displayUnit="µmol/min">
                              <ValueOrigin id="35" source="Publication" description="Willmann S, Lippert J, Sevestre M, Solodenko J, Fois F, Schmitt W. PK-Sim®: a physiologically based pharmacokinetic ‘whole-body’ model. Biosilico. 2003; 1 (4): 121-124. http://dx.doi.org/10.1016/S1478-5382%2803%2902342-4" />
                              <Info min="0" flag="52" seq="1" ref="0" bb="2" group="39" />
                            </Parameter>
                          </Children>
                        </Container>
                      </Children>
                      <FirstNeighborPath path="38" />
                      <SecondNeighborPath path="34" />
                    </NeighborhoodBuilder>
                    <NeighborhoodBuilder id="fFDt2STglUeMTRxvcSWNeA" name="LowerJejunum_bc_PortalVein_bc" description="Neighborhood between Lower Jejunum/Blood Cells and PortalVein/Blood Cells" mode="Logical" containerType="Neighborhood">
                      <Tags>
                        <Tag value="Neighborhood: BloodCells / BloodCells" />
                      </Tags>
                      <Children>
                        <Container id="gfP316N8mk2YXKv07Gl9mQ" name="MoleculeProperties" description="Molecule dependent properties" mode="Logical" containerType="Other">
                          <Children>
                            <Parameter id="xXwR1M2hNE6iEE6c6JFFWA" name="Mass transfer rate (mucosa to portal vein blood cells)" description="Mass transfer rate (mucosa to portal vein blood cells)" icon="Parameter" persistable="0" isFixedValue="0" dim="Amount per time" quantityType="Parameter" negativeValuesAllowed="1" formula="16Q-e5JcO0-PPHhPqur2lg" isDefault="1" displayUnit="µmol/min">
                              <ValueOrigin id="35" source="Publication" description="Willmann S, Lippert J, Sevestre M, Solodenko J, Fois F, Schmitt W. PK-Sim®: a physiologically based pharmacokinetic ‘whole-body’ model. Biosilico. 2003; 1 (4): 121-124. http://dx.doi.org/10.1016/S1478-5382%2803%2902342-4" />
                              <Info min="0" flag="52" seq="1" ref="0" bb="2" group="39" />
                            </Parameter>
                          </Children>
                        </Container>
                      </Children>
                      <FirstNeighborPath path="40" />
                      <SecondNeighborPath path="36" />
                    </NeighborhoodBuilder>
                    <NeighborhoodBuilder id="DzU3ZPdlbUazB4W_hK5_lQ" name="Lumen_sto_Lumen_duo" description="Neighborhood between Lumen/Stomach and Lumen/Duodenum" mode="Logical" containerType="Neighborhood">
                      <Tags>
                        <Tag value="Neighborhood: Stomach / Duodenum" />
                      </Tags>
                      <Children>
                        <Container id="Ck0ycr7rhkeRizmL_ZyN4A" name="MoleculeProperties" description="Molecule dependent properties" mode="Logical" containerType="Other">
                          <Children>
                            <Parameter id="fYC4Shfn5US0fJK2kVmjLQ" name="Oral mass absorbed" description="Oral mass absorbed from Lumen into mucosa" icon="Parameter" persistable="0" isFixedValue="0" dim="Amount" quantityType="Parameter" negativeValuesAllowed="1" formula="hWcf3jdFn0GMVg4T9UnGwg" isDefault="1" displayUnit="µmol">
                              <Info min="0" flag="52" seq="1" ref="0" bb="2" group="117" />
                            </Parameter>
                          </Children>
                        </Container>
                      </Children>
                      <FirstNeighborPath path="41" />
                      <SecondNeighborPath path="42" />
                    </NeighborhoodBuilder>
                    <NeighborhoodBuilder id="9unhU25BoEiA907Q0Mas7w" name="Lumen_duo_Lumen_uje" description="Neighborhood between Lumen/Duodenum and Lumen/Upper Jejunum" mode="Logical" containerType="Neighborhood">
                      <Tags>
                        <Tag value="Neighborhood: Duodenum / UpperJejunum" />
                      </Tags>
                      <Children>
                        <Container id="3hLCHBhAMkCAnoGgafOPeQ" name="MoleculeProperties" description="Molecule dependent properties" mode="Logical" containerType="Other" />
                      </Children>
                      <FirstNeighborPath path="42" />
                      <SecondNeighborPath path="31" />
                    </NeighborhoodBuilder>
                    <NeighborhoodBuilder id="6YWbBVGDGU-LvcsSUhKUkw" name="Lumen_uje_Lumen_lje" description="Neighborhood between Lumen/Upper Jejunum and Lumen/Lower Jejunum" mode="Logical" containerType="Neighborhood">
                      <Tags>
                        <Tag value="Neighborhood: UpperJejunum / LowerJejunum" />
                      </Tags>
                      <Children>
                        <Container id="KX-8wVjCYEGls0VRl_RkIQ" name="MoleculeProperties" description="Molecule dependent properties" mode="Logical" containerType="Other" />
                      </Children>
                      <FirstNeighborPath path="31" />
                      <SecondNeighborPath path="37" />
                    </NeighborhoodBuilder>
                    <NeighborhoodBuilder id="RtqLI4LAcUST5eA4DOKuKg" name="Lumen_lje_Lumen_uil" description="Neighborhood between Lumen/Lower Jejunum and Lumen/Upper Ileum" mode="Logical" containerType="Neighborhood">
                      <Tags>
                        <Tag value="Neighborhood: LowerJejunum / UpperIleum" />
                      </Tags>
                      <Children>
                        <Container id="yq_zsRmdYkemt1c5aAkdeA" name="MoleculeProperties" description="Molecule dependent properties" mode="Logical" containerType="Other" />
                      </Children>
                      <FirstNeighborPath path="37" />
                      <SecondNeighborPath path="43" />
                    </NeighborhoodBuilder>
                    <NeighborhoodBuilder id="avpYMGcQqUqjqfI0PKP1TA" name="Lumen_uil_Lumen_lil" description="Neighborhood between Lumen/Upper Ileum and Lumen/Lower Ileum" mode="Logical" containerType="Neighborhood">
                      <Tags>
                        <Tag value="Neighborhood: UpperIleum / LowerIleum" />
                      </Tags>
                      <Children>
                        <Container id="1KdTgg4XNU-mrL7mkpuY0w" name="MoleculeProperties" description="Molecule dependent properties" mode="Logical" containerType="Other" />
                      </Children>
                      <FirstNeighborPath path="43" />
                      <SecondNeighborPath path="44" />
                    </NeighborhoodBuilder>
                    <NeighborhoodBuilder id="ao9eTUgjiUWJiyqtYnz7tQ" name="Lumen_lil_Lumen_cae" description="Neighborhood between Lumen/Lower Ileum and Lumen/Cecum" mode="Logical" containerType="Neighborhood">
                      <Tags>
                        <Tag value="Neighborhood: LowerIleum / Caecum" />
                      </Tags>
                      <Children>
                        <Container id="rRQSOe5P-k6DIeSSiYhbKA" name="MoleculeProperties" description="Molecule dependent properties" mode="Logical" containerType="Other" />
                      </Children>
                      <FirstNeighborPath path="44" />
                      <SecondNeighborPath path="45" />
                    </NeighborhoodBuilder>
                    <NeighborhoodBuilder id="YTxLtCq8jkmdbLURpyOAzg" name="Lumen_cae_Lumen_colasc" description="Neighborhood between Lumen/Cecum and Lumen/Colon Ascendens" mode="Logical" containerType="Neighborhood">
                      <Tags>
                        <Tag value="Neighborhood: Caecum / ColonAscendens" />
                      </Tags>
                      <Children>
                        <Container id="hwTsAqd2wkaDtisxFnCQgQ" name="MoleculeProperties" description="Molecule dependent properties" mode="Logical" containerType="Other" />
                      </Children>
                      <FirstNeighborPath path="45" />
                      <SecondNeighborPath path="46" />
                    </NeighborhoodBuilder>
                    <NeighborhoodBuilder id="ku71vL4t90a-ZtG1l6hT8A" name="Lumen_colasc_Lumen_coltrans" description="Neighborhood between Lumen/Colon Ascendens and Lumen/Colon Transversum" mode="Logical" containerType="Neighborhood">
                      <Tags>
                        <Tag value="Neighborhood: ColonAscendens / ColonTransversum" />
                      </Tags>
                      <Children>
                        <Container id="NaXABQDuN0-s997r5B1WSw" name="MoleculeProperties" description="Molecule dependent properties" mode="Logical" containerType="Other" />
                      </Children>
                      <FirstNeighborPath path="46" />
                      <SecondNeighborPath path="47" />
                    </NeighborhoodBuilder>
                    <NeighborhoodBuilder id="j4_XtS03GkiKumm9DwDJRQ" name="Lumen_coltrans_Lumen_coldesc" description="Neighborhood between Lumen/Colon Transversum and Lumen/Colon Descendens" mode="Logical" containerType="Neighborhood">
                      <Tags>
                        <Tag value="Neighborhood: ColonTransversum / ColonDescendens" />
                      </Tags>
                      <Children>
                        <Container id="TXyPzr-9Q0uqPilLG6eCBw" name="MoleculeProperties" description="Molecule dependent properties" mode="Logical" containerType="Other" />
                      </Children>
                      <FirstNeighborPath path="47" />
                      <SecondNeighborPath path="48" />
                    </NeighborhoodBuilder>
                    <NeighborhoodBuilder id="DGh3Uqc2qUCpCM7Caa4OcQ" name="Lumen_coldesc_Lumen_colsigm" description="Neighborhood between Lumen/Colon Descendens and Lumen/Colon Sigmoid" mode="Logical" containerType="Neighborhood">
                      <Tags>
                        <Tag value="Neighborhood: ColonDescendens / ColonSigmoid" />
                      </Tags>
                      <Children>
                        <Container id="fv4zhbdHU0aIkw6um-OB7w" name="MoleculeProperties" description="Molecule dependent properties" mode="Logical" containerType="Other" />
                      </Children>
                      <FirstNeighborPath path="48" />
                      <SecondNeighborPath path="49" />
                    </NeighborhoodBuilder>
                    <NeighborhoodBuilder id="1kGSo8OJ50KNpDQNHaaPxg" name="Lumen_colsigm_Lumen_rect" description="Neighborhood between Lumen/Colon Sigmoid and Lumen/Rectum" mode="Logical" containerType="Neighborhood">
                      <Tags>
                        <Tag value="Neighborhood: ColonSigmoid / Rectum" />
                      </Tags>
                      <Children>
                        <Container id="qmRAalyqBkOoh_OlxYHmJA" name="MoleculeProperties" description="Molecule dependent properties" mode="Logical" containerType="Other" />
                      </Children>
                      <FirstNeighborPath path="49" />
                      <SecondNeighborPath path="50" />
                    </NeighborhoodBuilder>
                    <NeighborhoodBuilder id="83bgN0zVl0WODyqXwctYSw" name="Lumen_rect_Lumen_fec" description="Neighborhood between Lumen/Rectum and Lumen/Feces" mode="Logical" containerType="Neighborhood">
                      <Tags>
                        <Tag value="Neighborhood: Rectum / Feces" />
                      </Tags>
                      <Children>
                        <Container id="eiAX5zhAs0GXWrsVeJN18Q" name="MoleculeProperties" description="Molecule dependent properties" mode="Logical" containerType="Other" />
                      </Children>
                      <FirstNeighborPath path="50" />
                      <SecondNeighborPath path="51" />
                    </NeighborhoodBuilder>
                    <NeighborhoodBuilder id="XFvdLqvVJEWOAXXRqR3nDw" name="Stomach_bc_PortalVein_bc" description="Neighborhood between Stomach/Blood Cells and PortalVein/Blood Cells" mode="Logical" containerType="Neighborhood">
                      <Tags>
                        <Tag value="Neighborhood: BloodCells / BloodCells" />
                      </Tags>
                      <Children>
                        <Container id="5TARtpLzKESd8Xbt0pVkcA" name="MoleculeProperties" description="Molecule dependent properties" mode="Logical" containerType="Other" />
                      </Children>
                      <FirstNeighborPath path="52" />
                      <SecondNeighborPath path="36" />
                    </NeighborhoodBuilder>
                    <NeighborhoodBuilder id="SywOOJv0XkmejWXh89n2ag" name="Stomach_int_Stomach_cell" description="Neighborhood between Stomach/Interstitial and Stomach/Intracellular" mode="Logical" containerType="Neighborhood">
                      <Tags>
                        <Tag value="Neighborhood: Interstitial / Intracellular" />
                      </Tags>
                      <Children>
                        <Container id="Mea_OZc_rE2bchJfqq-etQ" name="MoleculeProperties" description="Molecule dependent properties" mode="Logical" containerType="Other">
                          <Children>
                            <Parameter id="gLSYogX7dEKg9EHzvlMfQw" name="P (interstitial-&gt;intracellular)" description="Permeability from interstitial to intracellular space" icon="Parameter" persistable="0" isFixedValue="0" dim="Velocity" quantityType="Parameter" negativeValuesAllowed="1" formula="s7kHzOkgdEKfFxnoCiua9g" isDefault="1" displayUnit="cm/min">
                              <Info min="0" flag="122" seq="1" ref="0" bb="2" group="78" />
                            </Parameter>
                            <Parameter id="zk68-Bb4Q0eJy0dfOXWnVA" name="P (intracellular-&gt;interstitial)" description="Permeability from intracellular to interstitial space" icon="Parameter" persistable="0" isFixedValue="0" dim="Velocity" quantityType="Parameter" negativeValuesAllowed="1" formula="9Kw5WdvcrEmKnf45Of3R1w" isDefault="1" displayUnit="cm/min">
                              <Info min="0" flag="122" seq="1" ref="0" bb="2" group="76" />
                            </Parameter>
                            <Parameter id="2GejXUm85UCbtbjs9DQ87g" name="P*SA interstitial -&gt; intracellular" description="Permeability surface area product from interstitial to intracellular space" icon="Parameter" persistable="0" isFixedValue="0" dim="Flow" quantityType="Parameter" negativeValuesAllowed="1" formula="-U4zFg_oKEq0LBzifvKdLg" isDefault="1" displayUnit="l/min">
                              <Info min="0" flag="54" seq="1" ref="0" bb="2" group="75" />
                            </Parameter>
                            <Parameter id="WBT0um85ek2hSSqQ6vquOA" name="P*SA intracellular -&gt; interstitial" description="Permeability surface area product from intracellular to interstitial space" icon="Parameter" persistable="0" isFixedValue="0" dim="Flow" quantityType="Parameter" negativeValuesAllowed="1" formula="6Wbgp-BmokqEE2IkxLaUEQ" isDefault="1" displayUnit="l/min">
                              <Info min="0" flag="54" seq="1" ref="0" bb="2" group="75" />
                            </Parameter>
                            <Parameter id="0nu_7e-UBUCOy_O9OJ6GTQ" name="P_cell_int_factor" description="Factor modifying the permeability of acids and bases depending on their degree of dissociation" icon="Parameter" persistable="0" isFixedValue="0" quantityType="Parameter" negativeValuesAllowed="1" formula="IZjQFBpaKU2bbYm3Qu-6gA" isDefault="1">
                              <Info min="0" flag="54" seq="1" ref="0" bb="2" group="75" />
                            </Parameter>
                            <Parameter id="Rm_qx77nOUGqDwCnr8B69g" name="P_int_cell_factor" description="Factor modifying the permeability of acids and bases depending on their degree of dissociation" icon="Parameter" persistable="0" isFixedValue="0" quantityType="Parameter" negativeValuesAllowed="1" formula="IZjQFBpaKU2bbYm3Qu-6gA" isDefault="1">
                              <Info min="0" flag="54" seq="1" ref="0" bb="2" group="75" />
                            </Parameter>
                            <Parameter id="WBUlyge6oE63IK8EV09tpA" name="Partition coefficient (intracellular/plasma)" description="Partition coefficient between intracellular space and plasma" icon="Parameter" persistable="0" isFixedValue="0" quantityType="Parameter" negativeValuesAllowed="1" formula="L2Nra_3Np0ybGUkabFbXzg" isDefault="1">
                              <Info min="0" flag="122" seq="1" ref="0" bb="2" group="69" />
                            </Parameter>
                            <Parameter id="5GNBfOZs8kyhXZiJ8hLpVQ" name="Partition coefficient (intracellular/water)" description="Partition coefficient (intracellular/water)" icon="Parameter" persistable="0" isFixedValue="0" quantityType="Parameter" negativeValuesAllowed="1" formula="6TOMqEO1O0mKvVKEqcPpKg" isDefault="1">
                              <Info min="0" flag="54" seq="1" ref="0" bb="2" group="67" />
                            </Parameter>
                          </Children>
                        </Container>
                        <Parameter id="TFRvcRZs40yclUjT02XF3Q" name="Surface area (interstitial/intracellular)" description="Surface area between interstitial and intracellular space" icon="Parameter" persistable="0" isFixedValue="0" dim="Area" quantityType="Parameter" negativeValuesAllowed="1" formula="eLi2wVGynEumOQVurqKLaA" isDefault="1" displayUnit="cm²">
                          <Tags>
                            <Tag value="Neighborhood: Interstitial / Intracellular" />
                          </Tags>
                          <Info min="0" flag="122" seq="17" ref="0" bb="32" group="105" />
                        </Parameter>
                      </Children>
                      <FirstNeighborPath path="53" />
                      <SecondNeighborPath path="54" />
                    </NeighborhoodBuilder>
                    <NeighborhoodBuilder id="I2mrc27J30CXO9_D5Ke-Lw" name="Stomach_pls_PortalVein_pls" description="Neighborhood between Stomach/Plasma and PortalVein/Plasma" mode="Logical" containerType="Neighborhood">
                      <Tags>
                        <Tag value="Neighborhood: Plasma / Plasma" />
                      </Tags>
                      <Children>
                        <Container id="DDENucH7pUyS40IhswrAdw" name="MoleculeProperties" description="Molecule dependent properties" mode="Logical" containerType="Other" />
                      </Children>
                      <FirstNeighborPath path="55" />
                      <SecondNeighborPath path="34" />
                    </NeighborhoodBuilder>
                    <NeighborhoodBuilder id="3StKVDbGj0iC02S3T3G2RA" name="Stomach_pls_Stomach_bc" description="Neighborhood between Stomach/Plasma and Stomach/Blood Cells" mode="Logical" containerType="Neighborhood">
                      <Tags>
                        <Tag value="Neighborhood: Plasma / BloodCells" />
                      </Tags>
                      <Children>
                        <Container id="INyZXsqYXEa4t6TeaKfXMg" name="MoleculeProperties" description="Molecule dependent properties" mode="Logical" containerType="Other" />
                        <Parameter id="INUBGdOi60ehNtzN69S5QQ" name="Surface area (blood cells/plasma)" description="Surface area between blood cells and plasma" icon="Parameter" persistable="0" isFixedValue="0" dim="Area" quantityType="Parameter" negativeValuesAllowed="1" formula="s8zabaQvXUCO84bhZcwaeA" isDefault="1" displayUnit="cm²">
                          <Tags>
                            <Tag value="Neighborhood: Plasma / BloodCells" />
                          </Tags>
                          <Info min="0" flag="122" seq="20" ref="0" bb="32" group="104" />
                        </Parameter>
                      </Children>
                      <FirstNeighborPath path="55" />
                      <SecondNeighborPath path="52" />
                    </NeighborhoodBuilder>
                    <NeighborhoodBuilder id="oyFNp9UWXEK2j9KomULukQ" name="Stomach_pls_Stomach_int" description="Neighborhood between Stomach/Plasma and Stomach/Interstitial" mode="Logical" containerType="Neighborhood">
                      <Tags>
                        <Tag value="Neighborhood: Plasma / Interstitial" />
                      </Tags>
                      <Children>
                        <Container id="xH2DUQunD02SSQmgVSArTQ" name="MoleculeProperties" description="Molecule dependent properties" mode="Logical" containerType="Other">
                          <Children>
                            <Parameter id="JCjJUzg7RkKtxMfC1_xJ0A" name="P (plasma&lt;-&gt;interstitial)" description="Permeability between plasma and interstitial space" icon="Parameter" persistable="0" isFixedValue="0" dim="Velocity" quantityType="Parameter" negativeValuesAllowed="1" isDefault="1" value="10" displayUnit="cm/min">
                              <ValueOrigin id="49" source="Other" method="Assumption" description="Assumption: very fast exchange" />
                              <Info min="0" flag="122" seq="1" ref="0" bb="2" group="77" />
                            </Parameter>
                            <Parameter id="8BalRsPzu0WEkoFZkt1Bng" name="Partition coefficient (interstitial/plasma)" description="Partition coefficient between interstitial space and plasma" icon="Parameter" persistable="0" isFixedValue="0" quantityType="Parameter" negativeValuesAllowed="1" formula="X0B18YUFFkqhhILLDBbGFQ" isDefault="1">
                              <Info min="0" flag="122" seq="1" ref="0" bb="2" group="70" />
                            </Parameter>
                          </Children>
                        </Container>
                        <Parameter id="lgjI44v56kaW99gsMMzJeQ" name="Surface area (plasma/interstitial)" description="Surface area between plasma and interstitial space" icon="Parameter" persistable="0" isFixedValue="0" dim="Area" quantityType="Parameter" negativeValuesAllowed="1" formula="xwhQNBOPYE6WrzzcEAfYNQ" isDefault="1" displayUnit="cm²">
                          <Tags>
                            <Tag value="Neighborhood: Plasma / Interstitial" />
                          </Tags>
                          <ValueOrigin id="26" source="Publication" description="Niederalt, C., Kuepfer, L., Solodenko, J. et al. J Pharmacokinet Pharmacodyn (2017). https://doi.org/10.1007/s10928-017-9559-4" />
                          <Info min="0" flag="122" seq="17" ref="0" bb="32" group="106" />
                        </Parameter>
                      </Children>
                      <FirstNeighborPath path="55" />
                      <SecondNeighborPath path="53" />
                    </NeighborhoodBuilder>
                    <NeighborhoodBuilder id="zOpdkq_4K06jeu5HMO0M5g" name="Lumen_uil_UpperIleum_pls" description="Neighborhood between Lumen/Upper Ileum and Mucosa/Upper Ileum/Plasma" mode="Logical" containerType="Neighborhood">
                      <Tags>
                        <Tag value="Neighborhood: UpperIleum / Plasma" />
                      </Tags>
                      <Children>
                        <Container id="2CNkVkFRjEuv5174nwHL_w" name="MoleculeProperties" description="Molecule dependent properties" mode="Logical" containerType="Other">
                          <Children>
                            <Parameter id="il4Rl-3t80aEOTVSyekCUg" name="Drug absorption rate (lumen to mucosa)" description="Drug Absorption Lumen to Mucosa Rate" icon="Parameter" persistable="0" isFixedValue="0" dim="Amount per time" quantityType="Parameter" negativeValuesAllowed="1" formula="9tyjLAP8tEWxux2In9Ekgw" isDefault="1" displayUnit="µmol/min">
                              <Info min="0" flag="52" seq="1" ref="0" bb="2" group="39" />
                            </Parameter>
                            <Parameter id="phFuvUQZmE22Cuev-nVhqg" name="Sum of active process rates mucosa to lumen" description="Sum of active process rates mucosa to lumen" icon="Parameter" persistable="0" isFixedValue="0" dim="Amount per time" quantityType="Parameter" negativeValuesAllowed="1" formula="oMJZjuzCL0OPv6AqyRBuKw" isDefault="1" displayUnit="µmol/min">
                              <Info flag="52" seq="1" ref="0" bb="2" group="117" />
                            </Parameter>
                            <Parameter id="5aUSyDw0PEO6xVFiM0uMQQ" name="Sum of passive process rates" description="Sum of passive process rates" icon="Parameter" persistable="0" isFixedValue="0" dim="Amount per time" quantityType="Parameter" negativeValuesAllowed="1" formula="I9e494Oo102NY0juRSyGGg" isDefault="1" displayUnit="µmol/min">
                              <Info flag="52" seq="1" ref="0" bb="2" group="117" />
                            </Parameter>
                            <Parameter id="tp9UE_5cR0GOadQx_lKkjw" name="Sum of active process rates lumen to mucosa" description="Sum of active process rates lumen to mucosa" icon="Parameter" persistable="0" isFixedValue="0" dim="Amount per time" quantityType="Parameter" negativeValuesAllowed="1" formula="_BLJoWqCkUGCQ29AKaQZFQ" isDefault="1" displayUnit="µmol/min">
                              <Info flag="52" seq="1" ref="0" bb="2" group="117" />
                            </Parameter>
                          </Children>
                        </Container>
                      </Children>
                      <FirstNeighborPath path="43" />
                      <SecondNeighborPath path="56" />
                    </NeighborhoodBuilder>
                    <NeighborhoodBuilder id="z6myQ0wOkkCyQgMDMvaQRg" name="Lumen_uil_UpperIleum_cell" description="Neighborhood between Lumen/Upper Ileum and Mucosa/Upper Ileum/Intracellular" mode="Logical" containerType="Neighborhood">
                      <Tags>
                        <Tag value="Neighborhood: UpperIleum / Intracellular" />
                      </Tags>
                      <Children>
                        <Container id="HzzXP4EFRk6-899G-hm5bg" name="MoleculeProperties" description="Molecule dependent properties" mode="Logical" containerType="Other">
                          <Children>
                            <Parameter id="Lxw_7xSC3E6xMVXrPCN7dg" name="Drug absorption rate (lumen to mucosa)" description="Drug Absorption Lumen to Mucosa Rate" icon="Parameter" persistable="0" isFixedValue="0" dim="Amount per time" quantityType="Parameter" negativeValuesAllowed="1" formula="_18RinX3-Eu0mzkRR_YAww" isDefault="1" displayUnit="µmol/min">
                              <Info min="0" flag="52" seq="1" ref="0" bb="2" group="39" />
                            </Parameter>
                            <Parameter id="bXkkTFUde0WagYcYq1r9LQ" name="P_int_trans_cell_lum_factor" description="Factor modifying the intestinal permeability (transcellular) of acids and bases depending on their degree of dissociation" icon="Parameter" persistable="0" isFixedValue="0" quantityType="Parameter" negativeValuesAllowed="1" formula="529LJOn2IEWNgC9xNEOG1A" isDefault="1">
                              <Info min="0" max="1" flag="52" seq="1" ref="0" bb="2" group="75" />
                            </Parameter>
                            <Parameter id="ZfOgGV3AfUe6mPzXR9NHYg" name="P_int_trans_lum_cell_factor" description="Factor modifying the intestinal permeability (transcellular) of acids and bases depending on their degree of dissociation" icon="Parameter" persistable="0" isFixedValue="0" quantityType="Parameter" negativeValuesAllowed="1" formula="knLP0B3sQkmafYNdR7tQSQ" isDefault="1">
                              <Info min="0" max="1" flag="52" seq="1" ref="0" bb="2" group="75" />
                            </Parameter>
                            <Parameter id="PIxNocON5EOLkRxU3Uvs5Q" name="Partition coefficient (intracellular/plasma)" description="Partition coefficient between intracellular space and plasma" icon="Parameter" persistable="0" isFixedValue="0" quantityType="Parameter" negativeValuesAllowed="1" formula="EGrY609isEGWfo8CU0alxA" isDefault="1">
                              <Info min="0" flag="36" seq="1" ref="0" bb="2" group="67" />
                            </Parameter>
                            <Parameter id="Sk7feCm8x0yvKFqB2RdhUg" name="Partition coefficient (intracellular/water)" description="Partition coefficient (intracellular/water)" icon="Parameter" persistable="0" isFixedValue="0" quantityType="Parameter" negativeValuesAllowed="1" formula="em0R7H1HyEuKe1QEq-WjIg" isDefault="1">
                              <Info min="0" flag="54" seq="1" ref="0" bb="2" group="67" />
                            </Parameter>
                            <Parameter id="TIDMUra5ckySU7oALbWjtA" name="pKa_pH_WS_cell_F1" description="Supporting parameter for calculation of pKa- and pH- dependent values like solubilty, intestinal permeability, cellular permeability (WS)" icon="Parameter" persistable="0" isFixedValue="0" quantityType="Parameter" negativeValuesAllowed="1" formula="6T9vyfEb8Ua7F7C_MepbPg" isDefault="1">
                              <Info min="0" max="1" flag="52" seq="1" ref="0" bb="2" group="75" />
                            </Parameter>
                            <Parameter id="uTzdic8pEE6n7Ah8-93hUA" name="pKa_pH_WS_cell_F2" description="Supporting parameter for calculation of pKa- and pH- dependent values like solubilty, intestinal permeability, cellular permeability (WS)" icon="Parameter" persistable="0" isFixedValue="0" quantityType="Parameter" negativeValuesAllowed="1" formula="_pLe_SgwIU6xEcfKtyqzsg" isDefault="1">
                              <Info min="0" max="1" flag="52" seq="1" ref="0" bb="2" group="75" />
                            </Parameter>
                            <Parameter id="g8ns_XLGJU27n8sQ0-c_4w" name="pKa_pH_WS_cell_F3" description="Supporting parameter for calculation of pKa- and pH- dependent values like solubilty, intestinal permeability, cellular permeability (WS)" icon="Parameter" persistable="0" isFixedValue="0" quantityType="Parameter" negativeValuesAllowed="1" formula="MQKLsfkL_0q7XunQy3d8hQ" isDefault="1">
                              <Info min="0" max="1" flag="52" seq="1" ref="0" bb="2" group="75" />
                            </Parameter>
                            <Parameter id="7cKMGcYiCEawUWavIPRaBw" name="pKa_pH_WS_cell_K1" description="Supporting parameter for calculation of pKa- and pH- dependent values like solubilty, intestinal permeability, cellular permeability (WS)" icon="Parameter" persistable="0" isFixedValue="0" quantityType="Parameter" negativeValuesAllowed="1" formula="gFjJwlJrtUezPAqFge3vdA" isDefault="1">
                              <Info min="0" max="1" flag="52" seq="1" ref="0" bb="2" group="75" />
                            </Parameter>
                            <Parameter id="IkzYPzphOU6dk9zBgdwMNg" name="pKa_pH_WS_cell_K2" description="Supporting parameter for calculation of pKa- and pH- dependent values like solubilty, intestinal permeability, cellular permeability (WS)" icon="Parameter" persistable="0" isFixedValue="0" quantityType="Parameter" negativeValuesAllowed="1" formula="S6HTy1sgDk-UsBz_vHhUIA" isDefault="1">
                              <Info min="0" max="1" flag="52" seq="1" ref="0" bb="2" group="75" />
                            </Parameter>
                            <Parameter id="3fNYe6lphk6sN6hikykJJA" name="pKa_pH_WS_cell_K3" description="Supporting parameter for calculation of pKa- and pH- dependent values like solubilty, intestinal permeability, cellular permeability (WS)" icon="Parameter" persistable="0" isFixedValue="0" quantityType="Parameter" negativeValuesAllowed="1" formula="qxGWTDOHDkiE0On_Wpmi9g" isDefault="1">
                              <Info min="0" max="1" flag="52" seq="1" ref="0" bb="2" group="75" />
                            </Parameter>
                            <Parameter id="KmNk6AWr1kacPYkhi4baiA" name="pKa_pH_WS_cell_K4" description="Supporting parameter for calculation of pKa- and pH- dependent values like solubilty, intestinal permeability, cellular permeability (WS)" icon="Parameter" persistable="0" isFixedValue="0" quantityType="Parameter" negativeValuesAllowed="1" formula="Xl6i1ynuuEaXq_XyCeARFA" isDefault="1">
                              <Info min="0" max="1" flag="52" seq="1" ref="0" bb="2" group="75" />
                            </Parameter>
                            <Parameter id="uCz4Xh33wUmNu2E7Y6udhA" name="pKa_pH_WS_cell_K5" description="Supporting parameter for calculation of pKa- and pH- dependent values like solubilty, intestinal permeability, cellular permeability (WS)" icon="Parameter" persistable="0" isFixedValue="0" quantityType="Parameter" negativeValuesAllowed="1" formula="Dekh4-f2kkuxf3QLTJ8l6w" isDefault="1">
                              <Info min="0" max="1" flag="52" seq="1" ref="0" bb="2" group="75" />
                            </Parameter>
                            <Parameter id="LN8KDD29Q06NpKe0iu4y2Q" name="pKa_pH_WS_cell_K6" description="Supporting parameter for calculation of pKa- and pH- dependent values like solubilty, intestinal permeability, cellular permeability (WS)" icon="Parameter" persistable="0" isFixedValue="0" quantityType="Parameter" negativeValuesAllowed="1" formula="Iqu3aj4e8kS5jMkBKKilbQ" isDefault="1">
                              <Info min="0" max="1" flag="52" seq="1" ref="0" bb="2" group="75" />
                            </Parameter>
                            <Parameter id="uprPjbT38EKy_8zOuRqfTQ" name="pKa_pH_WS_cell_K7" description="Supporting parameter for calculation of pKa- and pH- dependent values like solubilty, intestinal permeability, cellular permeability (WS)" icon="Parameter" persistable="0" isFixedValue="0" quantityType="Parameter" negativeValuesAllowed="1" formula="VMB7lOZmxE27Yq0H0ZTZmg" isDefault="1">
                              <Info min="0" max="1" flag="52" seq="1" ref="0" bb="2" group="75" />
                            </Parameter>
                            <Parameter id="Xgsqi4Sht0OCPrr2iLhDMA" name="pKa_pH_WS_cell_K8" description="Supporting parameter for calculation of pKa- and pH- dependent values like solubilty, intestinal permeability, cellular permeability (WS)" icon="Parameter" persistable="0" isFixedValue="0" quantityType="Parameter" negativeValuesAllowed="1" formula="YwUVWGv7DEqrGJF09pps6w" isDefault="1">
                              <Info min="0" max="1" flag="52" seq="1" ref="0" bb="2" group="75" />
                            </Parameter>
                            <Parameter id="Zb97kDqOy0OELJdgB6N-PQ" name="pKa_pH_WS_lum_F1" description="Supporting parameter for calculation of pKa- and pH- dependent intestinal permeability" icon="Parameter" persistable="0" isFixedValue="0" quantityType="Parameter" negativeValuesAllowed="1" formula="PXTanO91MUKHLgi7eNHtsg" isDefault="1">
                              <Info min="0" max="1" flag="52" seq="1" ref="0" bb="2" group="75" />
                            </Parameter>
                            <Parameter id="Vek81hOjWkujh_C13C8DFg" name="pKa_pH_WS_lum_F2" description="Supporting parameter for calculation of pKa- and pH- dependent intestinal permeability" icon="Parameter" persistable="0" isFixedValue="0" quantityType="Parameter" negativeValuesAllowed="1" formula="Sk19AkP3CkSiHKPG7X_KFQ" isDefault="1">
                              <Info min="0" max="1" flag="52" seq="1" ref="0" bb="2" group="75" />
                            </Parameter>
                            <Parameter id="DfSvagX-4kW1ihemHKE-fA" name="pKa_pH_WS_lum_F3" description="Supporting parameter for calculation of pKa- and pH- dependent intestinal permeability" icon="Parameter" persistable="0" isFixedValue="0" quantityType="Parameter" negativeValuesAllowed="1" formula="RQ5kqlg-l0i5H3T_MaW17g" isDefault="1">
                              <Info min="0" max="1" flag="52" seq="1" ref="0" bb="2" group="75" />
                            </Parameter>
                            <Parameter id="U-paU2ZFokSpvA9A-6qc7w" name="pKa_pH_WS_lum_K1" description="Supporting parameter for calculation of pKa- and pH- dependent intestinal permeability" icon="Parameter" persistable="0" isFixedValue="0" quantityType="Parameter" negativeValuesAllowed="1" formula="rYlL1llZg02WqR_y5A2T-A" isDefault="1">
                              <Info min="0" max="1" flag="52" seq="1" ref="0" bb="2" group="75" />
                            </Parameter>
                            <Parameter id="-q3qftHCPUaxA_dTJMCs5g" name="pKa_pH_WS_lum_K2" description="Supporting parameter for calculation of pKa- and pH- dependent intestinal permeability" icon="Parameter" persistable="0" isFixedValue="0" quantityType="Parameter" negativeValuesAllowed="1" formula="Xs-BCXry3EKKTEa78D35kg" isDefault="1">
                              <Info min="0" max="1" flag="52" seq="1" ref="0" bb="2" group="75" />
                            </Parameter>
                            <Parameter id="UBLkQxCqFE242TQ8uJo_NQ" name="pKa_pH_WS_lum_K3" description="Supporting parameter for calculation of pKa- and pH- dependent intestinal permeability" icon="Parameter" persistable="0" isFixedValue="0" quantityType="Parameter" negativeValuesAllowed="1" formula="JmI923-oqUOIFj-iqTDRlw" isDefault="1">
                              <Info min="0" max="1" flag="52" seq="1" ref="0" bb="2" group="75" />
                            </Parameter>
                            <Parameter id="i9toGmmfbkiPkrrooPriYQ" name="pKa_pH_WS_lum_K4" description="Supporting parameter for calculation of pKa- and pH- dependent intestinal permeability" icon="Parameter" persistable="0" isFixedValue="0" quantityType="Parameter" negativeValuesAllowed="1" formula="qC6TZWwBO0-inFjfcOZ4fw" isDefault="1">
                              <Info min="0" max="1" flag="52" seq="1" ref="0" bb="2" group="75" />
                            </Parameter>
                            <Parameter id="JLKLavHTSEKQ7W_aNqGvLw" name="pKa_pH_WS_lum_K5" description="Supporting parameter for calculation of pKa- and pH- dependent intestinal permeability" icon="Parameter" persistable="0" isFixedValue="0" quantityType="Parameter" negativeValuesAllowed="1" formula="4-1SaI5GVU2DErfbAzLvKA" isDefault="1">
                              <Info min="0" max="1" flag="52" seq="1" ref="0" bb="2" group="75" />
                            </Parameter>
                            <Parameter id="sB0F659sjEi2gkToWSLT6w" name="pKa_pH_WS_lum_K6" description="Supporting parameter for calculation of pKa- and pH- dependent intestinal permeability" icon="Parameter" persistable="0" isFixedValue="0" quantityType="Parameter" negativeValuesAllowed="1" formula="1PV1FubIr0O3WbGQNEUhUQ" isDefault="1">
                              <Info min="0" max="1" flag="52" seq="1" ref="0" bb="2" group="75" />
                            </Parameter>
                            <Parameter id="hts2AFfsPUqdnxmXw7KEwg" name="pKa_pH_WS_lum_K7" description="Supporting parameter for calculation of pKa- and pH- dependent intestinal permeability" icon="Parameter" persistable="0" isFixedValue="0" quantityType="Parameter" negativeValuesAllowed="1" formula="fFW_Eeh6LE-BlAMcPam6UA" isDefault="1">
                              <Info min="0" max="1" flag="52" seq="1" ref="0" bb="2" group="75" />
                            </Parameter>
                            <Parameter id="vMmS46gfFU29Bt78_b6b8g" name="pKa_pH_WS_lum_K8" description="Supporting parameter for calculation of pKa- and pH- dependent intestinal permeability" icon="Parameter" persistable="0" isFixedValue="0" quantityType="Parameter" negativeValuesAllowed="1" formula="q9frxa6i2E-oMa1ftaAQJg" isDefault="1">
                              <Info min="0" max="1" flag="52" seq="1" ref="0" bb="2" group="75" />
                            </Parameter>
                            <Parameter id="mtsiv0RltEa7h754IijBug" name="Sum of active process rates mucosa to lumen" description="Sum of active process rates mucosa to lumen" icon="Parameter" persistable="0" isFixedValue="0" dim="Amount per time" quantityType="Parameter" negativeValuesAllowed="1" formula="oMJZjuzCL0OPv6AqyRBuKw" isDefault="1" displayUnit="µmol/min">
                              <Info flag="52" seq="1" ref="0" bb="2" group="117" />
                            </Parameter>
                            <Parameter id="7m8LyC1kxUOAe394aSCrMw" name="Sum of passive process rates" description="Sum of passive process rates" icon="Parameter" persistable="0" isFixedValue="0" dim="Amount per time" quantityType="Parameter" negativeValuesAllowed="1" formula="I9e494Oo102NY0juRSyGGg" isDefault="1" displayUnit="µmol/min">
                              <Info flag="52" seq="1" ref="0" bb="2" group="117" />
                            </Parameter>
                            <Parameter id="5Ee9xrle50OGSta1lpjZ4Q" name="Sum of active process rates lumen to mucosa" description="Sum of active process rates lumen to mucosa" icon="Parameter" persistable="0" isFixedValue="0" dim="Amount per time" quantityType="Parameter" negativeValuesAllowed="1" formula="_BLJoWqCkUGCQ29AKaQZFQ" isDefault="1" displayUnit="µmol/min">
                              <Info flag="52" seq="1" ref="0" bb="2" group="117" />
                            </Parameter>
                          </Children>
                        </Container>
                      </Children>
                      <FirstNeighborPath path="43" />
                      <SecondNeighborPath path="57" />
                    </NeighborhoodBuilder>
                    <NeighborhoodBuilder id="F2pDQMpfK0qrfCFZcxPrfw" name="UpperIleum_pls_PortalVein_pls" description="Neighborhood between Upper Ileum/Plasma and PortalVein/Plasma" mode="Logical" containerType="Neighborhood">
                      <Tags>
                        <Tag value="Neighborhood: Plasma / Plasma" />
                      </Tags>
                      <Children>
                        <Container id="eEE72wBWyUSm0dIbjn7INw" name="MoleculeProperties" description="Molecule dependent properties" mode="Logical" containerType="Other">
                          <Children>
                            <Parameter id="EPnsVM4Kik-81eAURgowTQ" name="Mass transfer rate (mucosa to portal vein plasma)" description="Mass transfer rate (mucosa to portal vein plasma)" icon="Parameter" persistable="0" isFixedValue="0" dim="Amount per time" quantityType="Parameter" negativeValuesAllowed="1" formula="flLJu2bOuku6ACxZ3ndKkQ" isDefault="1" displayUnit="µmol/min">
                              <ValueOrigin id="35" source="Publication" description="Willmann S, Lippert J, Sevestre M, Solodenko J, Fois F, Schmitt W. PK-Sim®: a physiologically based pharmacokinetic ‘whole-body’ model. Biosilico. 2003; 1 (4): 121-124. http://dx.doi.org/10.1016/S1478-5382%2803%2902342-4" />
                              <Info min="0" flag="52" seq="1" ref="0" bb="2" group="39" />
                            </Parameter>
                          </Children>
                        </Container>
                      </Children>
                      <FirstNeighborPath path="56" />
                      <SecondNeighborPath path="34" />
                    </NeighborhoodBuilder>
                    <NeighborhoodBuilder id="DtBVKi_ydE2_7LZ1aBp-tA" name="UpperIleum_bc_PortalVein_bc" description="Neighborhood between Upper Ileum/Blood Cells and PortalVein/Blood Cells" mode="Logical" containerType="Neighborhood">
                      <Tags>
                        <Tag value="Neighborhood: BloodCells / BloodCells" />
                      </Tags>
                      <Children>
                        <Container id="MNi5EmiIEUSk3gi9PcQ2Nw" name="MoleculeProperties" description="Molecule dependent properties" mode="Logical" containerType="Other">
                          <Children>
                            <Parameter id="FrffEj2sNUutUoS9kdzwAg" name="Mass transfer rate (mucosa to portal vein blood cells)" description="Mass transfer rate (mucosa to portal vein blood cells)" icon="Parameter" persistable="0" isFixedValue="0" dim="Amount per time" quantityType="Parameter" negativeValuesAllowed="1" formula="16Q-e5JcO0-PPHhPqur2lg" isDefault="1" displayUnit="µmol/min">
                              <ValueOrigin id="35" source="Publication" description="Willmann S, Lippert J, Sevestre M, Solodenko J, Fois F, Schmitt W. PK-Sim®: a physiologically based pharmacokinetic ‘whole-body’ model. Biosilico. 2003; 1 (4): 121-124. http://dx.doi.org/10.1016/S1478-5382%2803%2902342-4" />
                              <Info min="0" flag="52" seq="1" ref="0" bb="2" group="39" />
                            </Parameter>
                          </Children>
                        </Container>
                      </Children>
                      <FirstNeighborPath path="58" />
                      <SecondNeighborPath path="36" />
                    </NeighborhoodBuilder>
                    <NeighborhoodBuilder id="CtAUlQqZSUG85ZS5fdXkZw" name="SmallIntestine_bc_PortalVein_bc" description="Neighborhood between Small Intestine/Blood Cells and PortalVein/Blood Cells" mode="Logical" containerType="Neighborhood">
                      <Tags>
                        <Tag value="Neighborhood: BloodCells / BloodCells" />
                      </Tags>
                      <Children>
                        <Container id="cmFv9B_tAk-UoyHGwhWQlA" name="MoleculeProperties" description="Molecule dependent properties" mode="Logical" containerType="Other" />
                      </Children>
                      <FirstNeighborPath path="59" />
                      <SecondNeighborPath path="36" />
                    </NeighborhoodBuilder>
                    <NeighborhoodBuilder id="BE1Ky0bKrEytDtAq7zHkKA" name="SmallIntestine_int_SmallIntestine_cell" description="Neighborhood between Small Intestine/Interstitial and Small Intestine/Intracellular" mode="Logical" containerType="Neighborhood">
                      <Tags>
                        <Tag value="Neighborhood: Interstitial / Intracellular" />
                        <Tag value="Small intestine  neighborhood" />
                      </Tags>
                      <Children>
                        <Container id="Njao39Gu20O9CafMe5NGZA" name="MoleculeProperties" description="Molecule dependent properties" mode="Logical" containerType="Other">
                          <Children>
                            <Parameter id="5BJJ92mvKkeh8FCvk0Uu6A" name="P (interstitial-&gt;intracellular)" description="Permeability from interstitial to intracellular space" icon="Parameter" persistable="0" isFixedValue="0" dim="Velocity" quantityType="Parameter" negativeValuesAllowed="1" formula="s7kHzOkgdEKfFxnoCiua9g" isDefault="1" displayUnit="cm/min">
                              <Info min="0" flag="122" seq="1" ref="0" bb="2" group="78" />
                            </Parameter>
                            <Parameter id="41gTS4hIZ0KKS9q2SEROzQ" name="P (intracellular-&gt;interstitial)" description="Permeability from intracellular to interstitial space" icon="Parameter" persistable="0" isFixedValue="0" dim="Velocity" quantityType="Parameter" negativeValuesAllowed="1" formula="9Kw5WdvcrEmKnf45Of3R1w" isDefault="1" displayUnit="cm/min">
                              <Info min="0" flag="122" seq="1" ref="0" bb="2" group="76" />
                            </Parameter>
                            <Parameter id="j7bu3xnCXkiHlqaIMjHO7g" name="P*SA interstitial -&gt; intracellular" description="Permeability surface area product from interstitial to intracellular space" icon="Parameter" persistable="0" isFixedValue="0" dim="Flow" quantityType="Parameter" negativeValuesAllowed="1" formula="-U4zFg_oKEq0LBzifvKdLg" isDefault="1" displayUnit="l/min">
                              <Info min="0" flag="54" seq="1" ref="0" bb="2" group="75" />
                            </Parameter>
                            <Parameter id="2gkFBbToc0GO_9r3NkmJ9g" name="P*SA intracellular -&gt; interstitial" description="Permeability surface area product from intracellular to interstitial space" icon="Parameter" persistable="0" isFixedValue="0" dim="Flow" quantityType="Parameter" negativeValuesAllowed="1" formula="6Wbgp-BmokqEE2IkxLaUEQ" isDefault="1" displayUnit="l/min">
                              <Info min="0" flag="54" seq="1" ref="0" bb="2" group="75" />
                            </Parameter>
                            <Parameter id="QQxWQACHzkKyfK0rpCymBw" name="P_cell_int_factor" description="Factor modifying the permeability of acids and bases depending on their degree of dissociation" icon="Parameter" persistable="0" isFixedValue="0" quantityType="Parameter" negativeValuesAllowed="1" formula="IZjQFBpaKU2bbYm3Qu-6gA" isDefault="1">
                              <Info min="0" flag="54" seq="1" ref="0" bb="2" group="75" />
                            </Parameter>
                            <Parameter id="cupuUofXIkKVldH4n3H_pw" name="P_int_cell_factor" description="Factor modifying the permeability of acids and bases depending on their degree of dissociation" icon="Parameter" persistable="0" isFixedValue="0" quantityType="Parameter" negativeValuesAllowed="1" formula="IZjQFBpaKU2bbYm3Qu-6gA" isDefault="1">
                              <Info min="0" flag="54" seq="1" ref="0" bb="2" group="75" />
                            </Parameter>
                            <Parameter id="usSaHmfu7U-i1Ag14TfLuw" name="Partition coefficient (intracellular/plasma)" description="Partition coefficient between intracellular space and plasma" icon="Parameter" persistable="0" isFixedValue="0" quantityType="Parameter" negativeValuesAllowed="1" formula="L2Nra_3Np0ybGUkabFbXzg" isDefault="1">
                              <Info min="0" flag="122" seq="1" ref="0" bb="2" group="69" />
                            </Parameter>
                            <Parameter id="R_YnFt7kvkePNEQWTOimbg" name="Partition coefficient (intracellular/water)" description="Partition coefficient (intracellular/water)" icon="Parameter" persistable="0" isFixedValue="0" quantityType="Parameter" negativeValuesAllowed="1" formula="6TOMqEO1O0mKvVKEqcPpKg" isDefault="1">
                              <Info min="0" flag="54" seq="1" ref="0" bb="2" group="67" />
                            </Parameter>
                          </Children>
                        </Container>
                        <Parameter id="sx_yh6Ba5EqMq8s3ihLIyQ" name="Surface area (interstitial/intracellular)" description="Surface area between interstitial and intracellular space" icon="Parameter" persistable="0" isFixedValue="0" dim="Area" quantityType="Parameter" negativeValuesAllowed="1" formula="Sp220WjI9ky_VhQcUssh2A" isDefault="1" displayUnit="cm²">
                          <Tags>
                            <Tag value="Neighborhood: Interstitial / Intracellular" />
                            <Tag value="Small intestine  neighborhood" />
                          </Tags>
                          <Info min="0" flag="122" seq="15" ref="0" bb="32" group="105" />
                        </Parameter>
                      </Children>
                      <FirstNeighborPath path="60" />
                      <SecondNeighborPath path="61" />
                    </NeighborhoodBuilder>
                    <NeighborhoodBuilder id="SWWwjyDM7U25M0KPUlJkRA" name="SmallIntestine_pls_PortalVein_pls" description="Neighborhood between Small Intestine/Plasma and PortalVein/Plasma" mode="Logical" containerType="Neighborhood">
                      <Tags>
                        <Tag value="Neighborhood: Plasma / Plasma" />
                      </Tags>
                      <Children>
                        <Container id="_20UuPgZCU6xvoV_ZH-3NQ" name="MoleculeProperties" description="Molecule dependent properties" mode="Logical" containerType="Other" />
                      </Children>
                      <FirstNeighborPath path="62" />
                      <SecondNeighborPath path="34" />
                    </NeighborhoodBuilder>
                    <NeighborhoodBuilder id="NTkGwub7jUqulF9f6P0flQ" name="SmallIntestine_pls_SmallIntestine_bc" description="Neighborhood between Small Intestine/Plasma and Small Intestine/Blood Cells" mode="Logical" containerType="Neighborhood">
                      <Tags>
                        <Tag value="Neighborhood: Plasma / BloodCells" />
                        <Tag value="Small intestine  neighborhood" />
                      </Tags>
                      <Children>
                        <Container id="JGks5o4Su0yOOHjNRcidSQ" name="MoleculeProperties" description="Molecule dependent properties" mode="Logical" containerType="Other" />
                        <Parameter id="7MZ7DjZVwEWlsZtxYgQ4yA" name="Surface area (blood cells/plasma)" description="Surface area between blood cells and plasma" icon="Parameter" persistable="0" isFixedValue="0" dim="Area" quantityType="Parameter" negativeValuesAllowed="1" formula="zq34I_Tj8UitHrcoPQajTg" isDefault="1" displayUnit="cm²">
                          <Tags>
                            <Tag value="Neighborhood: Plasma / BloodCells" />
                            <Tag value="Small intestine  neighborhood" />
                          </Tags>
                          <Info min="0" flag="122" seq="18" ref="0" bb="32" group="104" />
                        </Parameter>
                      </Children>
                      <FirstNeighborPath path="62" />
                      <SecondNeighborPath path="59" />
                    </NeighborhoodBuilder>
                    <NeighborhoodBuilder id="b4yvcGurU0u0pGnyiysRlA" name="SmallIntestine_pls_SmallIntestine_int" description="Neighborhood between Small Intestine/Plasma and Small Intestine/Interstitial" mode="Logical" containerType="Neighborhood">
                      <Tags>
                        <Tag value="Neighborhood: Plasma / Interstitial" />
                        <Tag value="Small intestine  neighborhood" />
                      </Tags>
                      <Children>
                        <Container id="8RvYCPYgWESuHgwpYJGMLQ" name="MoleculeProperties" description="Molecule dependent properties" mode="Logical" containerType="Other">
                          <Children>
                            <Parameter id="zqy7AJ9dnkuhS8WHRZOxHA" name="P (plasma&lt;-&gt;interstitial)" description="Permeability between plasma and interstitial space" icon="Parameter" persistable="0" isFixedValue="0" dim="Velocity" quantityType="Parameter" negativeValuesAllowed="1" isDefault="1" value="10" displayUnit="cm/min">
                              <ValueOrigin id="49" source="Other" method="Assumption" description="Assumption: very fast exchange" />
                              <Info min="0" flag="122" seq="1" ref="0" bb="2" group="77" />
                            </Parameter>
                            <Parameter id="_vDTEe-fbk6m31JJ5PCLrA" name="Partition coefficient (interstitial/plasma)" description="Partition coefficient between interstitial space and plasma" icon="Parameter" persistable="0" isFixedValue="0" quantityType="Parameter" negativeValuesAllowed="1" formula="X0B18YUFFkqhhILLDBbGFQ" isDefault="1">
                              <Info min="0" flag="122" seq="1" ref="0" bb="2" group="70" />
                            </Parameter>
                          </Children>
                        </Container>
                        <Parameter id="oSuY9XPdGUCUwOjjISlviA" name="Surface area (plasma/interstitial)" description="Surface area between plasma and interstitial space" icon="Parameter" persistable="0" isFixedValue="0" dim="Area" quantityType="Parameter" negativeValuesAllowed="1" formula="otRdyg6sJk69oyRxZP6jnA" isDefault="1" displayUnit="cm²">
                          <Tags>
                            <Tag value="Neighborhood: Plasma / Interstitial" />
                            <Tag value="Small intestine  neighborhood" />
                          </Tags>
                          <ValueOrigin id="26" source="Publication" description="Niederalt, C., Kuepfer, L., Solodenko, J. et al. J Pharmacokinet Pharmacodyn (2017). https://doi.org/10.1007/s10928-017-9559-4" />
                          <Info min="0" flag="122" seq="15" ref="0" bb="32" group="106" />
                        </Parameter>
                      </Children>
                      <FirstNeighborPath path="62" />
                      <SecondNeighborPath path="60" />
                    </NeighborhoodBuilder>
                    <NeighborhoodBuilder id="40J-lyrIEU-rIvo75xlEtA" name="SmallIntestine_pls_Duodenum_pls" description="Neighborhood between Small Intestine/Plasma_ and Duodenum/Plasma" mode="Logical" containerType="Neighborhood">
                      <Tags>
                        <Tag value="Neighborhood: Plasma / Plasma" />
                      </Tags>
                      <Children>
                        <Container id="I_BjiUOYlECrs5B8k95Omw" name="MoleculeProperties" description="Molecule dependent properties" mode="Logical" containerType="Other">
                          <Children>
                            <Parameter id="BQfAM1CiKUCCWaeSR5XeFg" name="Mass transfer rate (intestine to mucosa plasma)" description="Mass transfer rate (intestine to mucosa plasma)" icon="Parameter" persistable="0" isFixedValue="0" dim="Amount per time" quantityType="Parameter" negativeValuesAllowed="1" formula="MUbODN8_YkiU6ZcnGUylqA" isDefault="1" displayUnit="µmol/min">
                              <ValueOrigin id="35" source="Publication" description="Willmann S, Lippert J, Sevestre M, Solodenko J, Fois F, Schmitt W. PK-Sim®: a physiologically based pharmacokinetic ‘whole-body’ model. Biosilico. 2003; 1 (4): 121-124. http://dx.doi.org/10.1016/S1478-5382%2803%2902342-4" />
                              <Info min="0" flag="52" seq="1" ref="0" bb="2" group="39" />
                            </Parameter>
                          </Children>
                        </Container>
                      </Children>
                      <FirstNeighborPath path="62" />
                      <SecondNeighborPath path="63" />
                    </NeighborhoodBuilder>
                    <NeighborhoodBuilder id="vUmfGii6zk6I5yLpMzN7IQ" name="SmallIntestine_bc_Duodenum_bc" description="Neighborhood between Small Intestine/Blood Cells_ and Duodenum/Blood Cells" mode="Logical" containerType="Neighborhood">
                      <Tags>
                        <Tag value="Neighborhood: BloodCells / BloodCells" />
                      </Tags>
                      <Children>
                        <Container id="oBJcIrKiE0OMeaayrgEQ7w" name="MoleculeProperties" description="Molecule dependent properties" mode="Logical" containerType="Other">
                          <Children>
                            <Parameter id="K118Hn20Ak-tVxa5BbFZdQ" name="Mass transfer rate (intestine to mucosa blood cells)" description="Mass transfer rate (intestine to mucosa blood cells)" icon="Parameter" persistable="0" isFixedValue="0" dim="Amount per time" quantityType="Parameter" negativeValuesAllowed="1" formula="rCx5cKvN0UmDrcDYwJq2yw" isDefault="1" displayUnit="µmol/min">
                              <ValueOrigin id="35" source="Publication" description="Willmann S, Lippert J, Sevestre M, Solodenko J, Fois F, Schmitt W. PK-Sim®: a physiologically based pharmacokinetic ‘whole-body’ model. Biosilico. 2003; 1 (4): 121-124. http://dx.doi.org/10.1016/S1478-5382%2803%2902342-4" />
                              <Info min="0" flag="52" seq="1" ref="0" bb="2" group="39" />
                            </Parameter>
                          </Children>
                        </Container>
                      </Children>
                      <FirstNeighborPath path="59" />
                      <SecondNeighborPath path="64" />
                    </NeighborhoodBuilder>
                    <NeighborhoodBuilder id="c3jdT8zSMESs1FhiO8vkJA" name="SmallIntestine_pls_UpperJejunum_pls" description="Neighborhood between Small Intestine/Plasma_ and Upper Jejunum/Plasma" mode="Logical" containerType="Neighborhood">
                      <Tags>
                        <Tag value="Neighborhood: Plasma / Plasma" />
                      </Tags>
                      <Children>
                        <Container id="FepSmBQjREq8YYlLc8p_ew" name="MoleculeProperties" description="Molecule dependent properties" mode="Logical" containerType="Other">
                          <Children>
                            <Parameter id="njsSdl7iaE2eonHcvSosCw" name="Mass transfer rate (intestine to mucosa plasma)" description="Mass transfer rate (intestine to mucosa plasma)" icon="Parameter" persistable="0" isFixedValue="0" dim="Amount per time" quantityType="Parameter" negativeValuesAllowed="1" formula="MUbODN8_YkiU6ZcnGUylqA" isDefault="1" displayUnit="µmol/min">
                              <ValueOrigin id="35" source="Publication" description="Willmann S, Lippert J, Sevestre M, Solodenko J, Fois F, Schmitt W. PK-Sim®: a physiologically based pharmacokinetic ‘whole-body’ model. Biosilico. 2003; 1 (4): 121-124. http://dx.doi.org/10.1016/S1478-5382%2803%2902342-4" />
                              <Info min="0" flag="52" seq="1" ref="0" bb="2" group="39" />
                            </Parameter>
                          </Children>
                        </Container>
                      </Children>
                      <FirstNeighborPath path="62" />
                      <SecondNeighborPath path="32" />
                    </NeighborhoodBuilder>
                    <NeighborhoodBuilder id="42lv0udmPEiYO17Wj8_sGQ" name="SmallIntestine_bc_UpperJejunum_bc" description="Neighborhood between Small Intestine/Blood Cells_ and Upper Jejunum/Blood Cells" mode="Logical" containerType="Neighborhood">
                      <Tags>
                        <Tag value="Neighborhood: BloodCells / BloodCells" />
                      </Tags>
                      <Children>
                        <Container id="8i7UCFugFkOK1BsZ7_2pOA" name="MoleculeProperties" description="Molecule dependent properties" mode="Logical" containerType="Other">
                          <Children>
                            <Parameter id="KgHg2fXFLEO4CjG1fZbb8g" name="Mass transfer rate (intestine to mucosa blood cells)" description="Mass transfer rate (intestine to mucosa blood cells)" icon="Parameter" persistable="0" isFixedValue="0" dim="Amount per time" quantityType="Parameter" negativeValuesAllowed="1" formula="rCx5cKvN0UmDrcDYwJq2yw" isDefault="1" displayUnit="µmol/min">
                              <ValueOrigin id="35" source="Publication" description="Willmann S, Lippert J, Sevestre M, Solodenko J, Fois F, Schmitt W. PK-Sim®: a physiologically based pharmacokinetic ‘whole-body’ model. Biosilico. 2003; 1 (4): 121-124. http://dx.doi.org/10.1016/S1478-5382%2803%2902342-4" />
                              <Info min="0" flag="52" seq="1" ref="0" bb="2" group="39" />
                            </Parameter>
                          </Children>
                        </Container>
                      </Children>
                      <FirstNeighborPath path="59" />
                      <SecondNeighborPath path="35" />
                    </NeighborhoodBuilder>
                    <NeighborhoodBuilder id="kYHOpBEJpUaZajidQXylKQ" name="SmallIntestine_pls_LowerJejunum_pls" description="Neighborhood between Small Intestine/Plasma_ and Lower Jejunum/Plasma" mode="Logical" containerType="Neighborhood">
                      <Tags>
                        <Tag value="Neighborhood: Plasma / Plasma" />
                      </Tags>
                      <Children>
                        <Container id="c9QvI46aok2eqv1bnF3CzQ" name="MoleculeProperties" description="Molecule dependent properties" mode="Logical" containerType="Other">
                          <Children>
                            <Parameter id="hK2jmXobmUafmBYrdF5oSg" name="Mass transfer rate (intestine to mucosa plasma)" description="Mass transfer rate (intestine to mucosa plasma)" icon="Parameter" persistable="0" isFixedValue="0" dim="Amount per time" quantityType="Parameter" negativeValuesAllowed="1" formula="MUbODN8_YkiU6ZcnGUylqA" isDefault="1" displayUnit="µmol/min">
                              <ValueOrigin id="35" source="Publication" description="Willmann S, Lippert J, Sevestre M, Solodenko J, Fois F, Schmitt W. PK-Sim®: a physiologically based pharmacokinetic ‘whole-body’ model. Biosilico. 2003; 1 (4): 121-124. http://dx.doi.org/10.1016/S1478-5382%2803%2902342-4" />
                              <Info min="0" flag="52" seq="1" ref="0" bb="2" group="39" />
                            </Parameter>
                          </Children>
                        </Container>
                      </Children>
                      <FirstNeighborPath path="62" />
                      <SecondNeighborPath path="38" />
                    </NeighborhoodBuilder>
                    <NeighborhoodBuilder id="aqNF86hWpUSjjiSg-e19jA" name="SmallIntestine_bc_LowerJejunum_bc" description="Neighborhood between Small Intestine/Blood Cells_ and Lower Jejunum/Blood Cells" mode="Logical" containerType="Neighborhood">
                      <Tags>
                        <Tag value="Neighborhood: BloodCells / BloodCells" />
                      </Tags>
                      <Children>
                        <Container id="7aP8ZuowxkWgQ9mhmoDz-w" name="MoleculeProperties" description="Molecule dependent properties" mode="Logical" containerType="Other">
                          <Children>
                            <Parameter id="fDnYdafHXkGYtD9B3GlusQ" name="Mass transfer rate (intestine to mucosa blood cells)" description="Mass transfer rate (intestine to mucosa blood cells)" icon="Parameter" persistable="0" isFixedValue="0" dim="Amount per time" quantityType="Parameter" negativeValuesAllowed="1" formula="rCx5cKvN0UmDrcDYwJq2yw" isDefault="1" displayUnit="µmol/min">
                              <ValueOrigin id="35" source="Publication" description="Willmann S, Lippert J, Sevestre M, Solodenko J, Fois F, Schmitt W. PK-Sim®: a physiologically based pharmacokinetic ‘whole-body’ model. Biosilico. 2003; 1 (4): 121-124. http://dx.doi.org/10.1016/S1478-5382%2803%2902342-4" />
                              <Info min="0" flag="52" seq="1" ref="0" bb="2" group="39" />
                            </Parameter>
                          </Children>
                        </Container>
                      </Children>
                      <FirstNeighborPath path="59" />
                      <SecondNeighborPath path="40" />
                    </NeighborhoodBuilder>
                    <NeighborhoodBuilder id="UdqtOnkff0i_4c2fnTfCTg" name="SmallIntestine_pls_UpperIleum_pls" description="Neighborhood between Small Intestine/Plasma_ and Upper Ileum/Plasma" mode="Logical" containerType="Neighborhood">
                      <Tags>
                        <Tag value="Neighborhood: Plasma / Plasma" />
                      </Tags>
                      <Children>
                        <Container id="WLojZZiDSEqr03azDUq94Q" name="MoleculeProperties" description="Molecule dependent properties" mode="Logical" containerType="Other">
                          <Children>
                            <Parameter id="1pRY4FuMwkyReYi1Eec7Eg" name="Mass transfer rate (intestine to mucosa plasma)" description="Mass transfer rate (intestine to mucosa plasma)" icon="Parameter" persistable="0" isFixedValue="0" dim="Amount per time" quantityType="Parameter" negativeValuesAllowed="1" formula="MUbODN8_YkiU6ZcnGUylqA" isDefault="1" displayUnit="µmol/min">
                              <ValueOrigin id="35" source="Publication" description="Willmann S, Lippert J, Sevestre M, Solodenko J, Fois F, Schmitt W. PK-Sim®: a physiologically based pharmacokinetic ‘whole-body’ model. Biosilico. 2003; 1 (4): 121-124. http://dx.doi.org/10.1016/S1478-5382%2803%2902342-4" />
                              <Info min="0" flag="52" seq="1" ref="0" bb="2" group="39" />
                            </Parameter>
                          </Children>
                        </Container>
                      </Children>
                      <FirstNeighborPath path="62" />
                      <SecondNeighborPath path="56" />
                    </NeighborhoodBuilder>
                    <NeighborhoodBuilder id="iFUEUtevr0i4cRqx6Amewg" name="SmallIntestine_bc_UpperIleum_bc" description="Neighborhood between Small Intestine/Blood Cells_ and Upper Ileum/Blood Cells" mode="Logical" containerType="Neighborhood">
                      <Tags>
                        <Tag value="Neighborhood: BloodCells / BloodCells" />
                      </Tags>
                      <Children>
                        <Container id="-xSPRDkTc025KAilY3kLsw" name="MoleculeProperties" description="Molecule dependent properties" mode="Logical" containerType="Other">
                          <Children>
                            <Parameter id="7EkY_U2WKUaW89OV7d27CQ" name="Mass transfer rate (intestine to mucosa blood cells)" description="Mass transfer rate (intestine to mucosa blood cells)" icon="Parameter" persistable="0" isFixedValue="0" dim="Amount per time" quantityType="Parameter" negativeValuesAllowed="1" formula="rCx5cKvN0UmDrcDYwJq2yw" isDefault="1" displayUnit="µmol/min">
                              <ValueOrigin id="35" source="Publication" description="Willmann S, Lippert J, Sevestre M, Solodenko J, Fois F, Schmitt W. PK-Sim®: a physiologically based pharmacokinetic ‘whole-body’ model. Biosilico. 2003; 1 (4): 121-124. http://dx.doi.org/10.1016/S1478-5382%2803%2902342-4" />
                              <Info min="0" flag="52" seq="1" ref="0" bb="2" group="39" />
                            </Parameter>
                          </Children>
                        </Container>
                      </Children>
                      <FirstNeighborPath path="59" />
                      <SecondNeighborPath path="58" />
                    </NeighborhoodBuilder>
                    <NeighborhoodBuilder id="k1CMCCR_vUKFwHuBzYn7XQ" name="Lumen_lil_LowerIleum_pls" description="Neighborhood between Lumen/Lower Ileum and Mucosa/Lower Ileum/Plasma" mode="Logical" containerType="Neighborhood">
                      <Tags>
                        <Tag value="Neighborhood: LowerIleum / Plasma" />
                      </Tags>
                      <Children>
                        <Container id="OM_T96N8CkqnIuQT5azzsg" name="MoleculeProperties" description="Molecule dependent properties" mode="Logical" containerType="Other">
                          <Children>
                            <Parameter id="pEM4JwgHhUeh-lBmP1SRxg" name="Drug absorption rate (lumen to mucosa)" description="Drug Absorption Lumen to Mucosa Rate" icon="Parameter" persistable="0" isFixedValue="0" dim="Amount per time" quantityType="Parameter" negativeValuesAllowed="1" formula="9tyjLAP8tEWxux2In9Ekgw" isDefault="1" displayUnit="µmol/min">
                              <Info min="0" flag="52" seq="1" ref="0" bb="2" group="39" />
                            </Parameter>
                            <Parameter id="8Kac2ghVFk2Et12dpfOU7A" name="Sum of active process rates mucosa to lumen" description="Sum of active process rates mucosa to lumen" icon="Parameter" persistable="0" isFixedValue="0" dim="Amount per time" quantityType="Parameter" negativeValuesAllowed="1" formula="oMJZjuzCL0OPv6AqyRBuKw" isDefault="1" displayUnit="µmol/min">
                              <Info flag="52" seq="1" ref="0" bb="2" group="117" />
                            </Parameter>
                            <Parameter id="4ulrhLCjwk6xEGk1vItR1A" name="Sum of passive process rates" description="Sum of passive process rates" icon="Parameter" persistable="0" isFixedValue="0" dim="Amount per time" quantityType="Parameter" negativeValuesAllowed="1" formula="I9e494Oo102NY0juRSyGGg" isDefault="1" displayUnit="µmol/min">
                              <Info flag="52" seq="1" ref="0" bb="2" group="117" />
                            </Parameter>
                            <Parameter id="RgAcMC6ZRkSxQArU8SGIsg" name="Sum of active process rates lumen to mucosa" description="Sum of active process rates lumen to mucosa" icon="Parameter" persistable="0" isFixedValue="0" dim="Amount per time" quantityType="Parameter" negativeValuesAllowed="1" formula="_BLJoWqCkUGCQ29AKaQZFQ" isDefault="1" displayUnit="µmol/min">
                              <Info flag="52" seq="1" ref="0" bb="2" group="117" />
                            </Parameter>
                          </Children>
                        </Container>
                      </Children>
                      <FirstNeighborPath path="44" />
                      <SecondNeighborPath path="65" />
                    </NeighborhoodBuilder>
                    <NeighborhoodBuilder id="V_24O_ZVSEm8QcHtT0rOEg" name="Lumen_lil_LowerIleum_cell" description="Neighborhood between Lumen/Lower Ileum and Mucosa/Lower Ileum/Intracellular" mode="Logical" containerType="Neighborhood">
                      <Tags>
                        <Tag value="Neighborhood: LowerIleum / Intracellular" />
                      </Tags>
                      <Children>
                        <Container id="6E2J4CPvQE-dsoORFCSawg" name="MoleculeProperties" description="Molecule dependent properties" mode="Logical" containerType="Other">
                          <Children>
                            <Parameter id="RVbkRfNlUkGvN4uWNGIXBg" name="Drug absorption rate (lumen to mucosa)" description="Drug Absorption Lumen to Mucosa Rate" icon="Parameter" persistable="0" isFixedValue="0" dim="Amount per time" quantityType="Parameter" negativeValuesAllowed="1" formula="_18RinX3-Eu0mzkRR_YAww" isDefault="1" displayUnit="µmol/min">
                              <Info min="0" flag="52" seq="1" ref="0" bb="2" group="39" />
                            </Parameter>
                            <Parameter id="I47hVXoQVUSITYqir7I3lg" name="P_int_trans_cell_lum_factor" description="Factor modifying the intestinal permeability (transcellular) of acids and bases depending on their degree of dissociation" icon="Parameter" persistable="0" isFixedValue="0" quantityType="Parameter" negativeValuesAllowed="1" formula="529LJOn2IEWNgC9xNEOG1A" isDefault="1">
                              <Info min="0" max="1" flag="52" seq="1" ref="0" bb="2" group="75" />
                            </Parameter>
                            <Parameter id="cU0iTcOnc0WbHxCU9cMhjg" name="P_int_trans_lum_cell_factor" description="Factor modifying the intestinal permeability (transcellular) of acids and bases depending on their degree of dissociation" icon="Parameter" persistable="0" isFixedValue="0" quantityType="Parameter" negativeValuesAllowed="1" formula="knLP0B3sQkmafYNdR7tQSQ" isDefault="1">
                              <Info min="0" max="1" flag="52" seq="1" ref="0" bb="2" group="75" />
                            </Parameter>
                            <Parameter id="0hJ2x4N8WUaYgGt3ZYBfmA" name="Partition coefficient (intracellular/plasma)" description="Partition coefficient between intracellular space and plasma" icon="Parameter" persistable="0" isFixedValue="0" quantityType="Parameter" negativeValuesAllowed="1" formula="EGrY609isEGWfo8CU0alxA" isDefault="1">
                              <Info min="0" flag="36" seq="1" ref="0" bb="2" group="67" />
                            </Parameter>
                            <Parameter id="XG5nafoz9kG8tgfMQiaVmw" name="Partition coefficient (intracellular/water)" description="Partition coefficient (intracellular/water)" icon="Parameter" persistable="0" isFixedValue="0" quantityType="Parameter" negativeValuesAllowed="1" formula="em0R7H1HyEuKe1QEq-WjIg" isDefault="1">
                              <Info min="0" flag="54" seq="1" ref="0" bb="2" group="67" />
                            </Parameter>
                            <Parameter id="FRLFGoZ8REqGhBZ4wYAF_Q" name="pKa_pH_WS_cell_F1" description="Supporting parameter for calculation of pKa- and pH- dependent values like solubilty, intestinal permeability, cellular permeability (WS)" icon="Parameter" persistable="0" isFixedValue="0" quantityType="Parameter" negativeValuesAllowed="1" formula="6T9vyfEb8Ua7F7C_MepbPg" isDefault="1">
                              <Info min="0" max="1" flag="52" seq="1" ref="0" bb="2" group="75" />
                            </Parameter>
                            <Parameter id="WCpakryRNUe4inlzYzrfZg" name="pKa_pH_WS_cell_F2" description="Supporting parameter for calculation of pKa- and pH- dependent values like solubilty, intestinal permeability, cellular permeability (WS)" icon="Parameter" persistable="0" isFixedValue="0" quantityType="Parameter" negativeValuesAllowed="1" formula="_pLe_SgwIU6xEcfKtyqzsg" isDefault="1">
                              <Info min="0" max="1" flag="52" seq="1" ref="0" bb="2" group="75" />
                            </Parameter>
                            <Parameter id="DPBQsBEwqUu4x04BjreOSA" name="pKa_pH_WS_cell_F3" description="Supporting parameter for calculation of pKa- and pH- dependent values like solubilty, intestinal permeability, cellular permeability (WS)" icon="Parameter" persistable="0" isFixedValue="0" quantityType="Parameter" negativeValuesAllowed="1" formula="MQKLsfkL_0q7XunQy3d8hQ" isDefault="1">
                              <Info min="0" max="1" flag="52" seq="1" ref="0" bb="2" group="75" />
                            </Parameter>
                            <Parameter id="rdg85rRxCkK571LAwlF6vQ" name="pKa_pH_WS_cell_K1" description="Supporting parameter for calculation of pKa- and pH- dependent values like solubilty, intestinal permeability, cellular permeability (WS)" icon="Parameter" persistable="0" isFixedValue="0" quantityType="Parameter" negativeValuesAllowed="1" formula="gFjJwlJrtUezPAqFge3vdA" isDefault="1">
                              <Info min="0" max="1" flag="52" seq="1" ref="0" bb="2" group="75" />
                            </Parameter>
                            <Parameter id="LKWPoK8PxEynmgLO0gPDsw" name="pKa_pH_WS_cell_K2" description="Supporting parameter for calculation of pKa- and pH- dependent values like solubilty, intestinal permeability, cellular permeability (WS)" icon="Parameter" persistable="0" isFixedValue="0" quantityType="Parameter" negativeValuesAllowed="1" formula="S6HTy1sgDk-UsBz_vHhUIA" isDefault="1">
                              <Info min="0" max="1" flag="52" seq="1" ref="0" bb="2" group="75" />
                            </Parameter>
                            <Parameter id="1TgY5QgcbE-U4ie-_i0miQ" name="pKa_pH_WS_cell_K3" description="Supporting parameter for calculation of pKa- and pH- dependent values like solubilty, intestinal permeability, cellular permeability (WS)" icon="Parameter" persistable="0" isFixedValue="0" quantityType="Parameter" negativeValuesAllowed="1" formula="qxGWTDOHDkiE0On_Wpmi9g" isDefault="1">
                              <Info min="0" max="1" flag="52" seq="1" ref="0" bb="2" group="75" />
                            </Parameter>
                            <Parameter id="aoEM7JZNJUKCZnYkJCu0RA" name="pKa_pH_WS_cell_K4" description="Supporting parameter for calculation of pKa- and pH- dependent values like solubilty, intestinal permeability, cellular permeability (WS)" icon="Parameter" persistable="0" isFixedValue="0" quantityType="Parameter" negativeValuesAllowed="1" formula="Xl6i1ynuuEaXq_XyCeARFA" isDefault="1">
                              <Info min="0" max="1" flag="52" seq="1" ref="0" bb="2" group="75" />
                            </Parameter>
                            <Parameter id="YGVJe6tIaUevjp4P8PZ5LQ" name="pKa_pH_WS_cell_K5" description="Supporting parameter for calculation of pKa- and pH- dependent values like solubilty, intestinal permeability, cellular permeability (WS)" icon="Parameter" persistable="0" isFixedValue="0" quantityType="Parameter" negativeValuesAllowed="1" formula="Dekh4-f2kkuxf3QLTJ8l6w" isDefault="1">
                              <Info min="0" max="1" flag="52" seq="1" ref="0" bb="2" group="75" />
                            </Parameter>
                            <Parameter id="IAlcnw_LFE6j7XJAyeKLlA" name="pKa_pH_WS_cell_K6" description="Supporting parameter for calculation of pKa- and pH- dependent values like solubilty, intestinal permeability, cellular permeability (WS)" icon="Parameter" persistable="0" isFixedValue="0" quantityType="Parameter" negativeValuesAllowed="1" formula="Iqu3aj4e8kS5jMkBKKilbQ" isDefault="1">
                              <Info min="0" max="1" flag="52" seq="1" ref="0" bb="2" group="75" />
                            </Parameter>
                            <Parameter id="bCGJt3qHmEC5ExRqyvhBVw" name="pKa_pH_WS_cell_K7" description="Supporting parameter for calculation of pKa- and pH- dependent values like solubilty, intestinal permeability, cellular permeability (WS)" icon="Parameter" persistable="0" isFixedValue="0" quantityType="Parameter" negativeValuesAllowed="1" formula="VMB7lOZmxE27Yq0H0ZTZmg" isDefault="1">
                              <Info min="0" max="1" flag="52" seq="1" ref="0" bb="2" group="75" />
                            </Parameter>
                            <Parameter id="ZW7L-rk5S0m1d6X_458A5Q" name="pKa_pH_WS_cell_K8" description="Supporting parameter for calculation of pKa- and pH- dependent values like solubilty, intestinal permeability, cellular permeability (WS)" icon="Parameter" persistable="0" isFixedValue="0" quantityType="Parameter" negativeValuesAllowed="1" formula="YwUVWGv7DEqrGJF09pps6w" isDefault="1">
                              <Info min="0" max="1" flag="52" seq="1" ref="0" bb="2" group="75" />
                            </Parameter>
                            <Parameter id="qRcXa8dxkkSt_b2PNAKDZQ" name="pKa_pH_WS_lum_F1" description="Supporting parameter for calculation of pKa- and pH- dependent intestinal permeability" icon="Parameter" persistable="0" isFixedValue="0" quantityType="Parameter" negativeValuesAllowed="1" formula="PXTanO91MUKHLgi7eNHtsg" isDefault="1">
                              <Info min="0" max="1" flag="52" seq="1" ref="0" bb="2" group="75" />
                            </Parameter>
                            <Parameter id="nmc5T1TYR0mQarq-sJyIqQ" name="pKa_pH_WS_lum_F2" description="Supporting parameter for calculation of pKa- and pH- dependent intestinal permeability" icon="Parameter" persistable="0" isFixedValue="0" quantityType="Parameter" negativeValuesAllowed="1" formula="Sk19AkP3CkSiHKPG7X_KFQ" isDefault="1">
                              <Info min="0" max="1" flag="52" seq="1" ref="0" bb="2" group="75" />
                            </Parameter>
                            <Parameter id="_Suti11FXUmtzAn4dvfqpA" name="pKa_pH_WS_lum_F3" description="Supporting parameter for calculation of pKa- and pH- dependent intestinal permeability" icon="Parameter" persistable="0" isFixedValue="0" quantityType="Parameter" negativeValuesAllowed="1" formula="RQ5kqlg-l0i5H3T_MaW17g" isDefault="1">
                              <Info min="0" max="1" flag="52" seq="1" ref="0" bb="2" group="75" />
                            </Parameter>
                            <Parameter id="TuSLy8Uag0OJmRPNGTCwhA" name="pKa_pH_WS_lum_K1" description="Supporting parameter for calculation of pKa- and pH- dependent intestinal permeability" icon="Parameter" persistable="0" isFixedValue="0" quantityType="Parameter" negativeValuesAllowed="1" formula="rYlL1llZg02WqR_y5A2T-A" isDefault="1">
                              <Info min="0" max="1" flag="52" seq="1" ref="0" bb="2" group="75" />
                            </Parameter>
                            <Parameter id="iFN5LIdNkU-zL2fDdUXq3Q" name="pKa_pH_WS_lum_K2" description="Supporting parameter for calculation of pKa- and pH- dependent intestinal permeability" icon="Parameter" persistable="0" isFixedValue="0" quantityType="Parameter" negativeValuesAllowed="1" formula="Xs-BCXry3EKKTEa78D35kg" isDefault="1">
                              <Info min="0" max="1" flag="52" seq="1" ref="0" bb="2" group="75" />
                            </Parameter>
                            <Parameter id="Tc9MOiRi9U6M_2Xyk1PtaQ" name="pKa_pH_WS_lum_K3" description="Supporting parameter for calculation of pKa- and pH- dependent intestinal permeability" icon="Parameter" persistable="0" isFixedValue="0" quantityType="Parameter" negativeValuesAllowed="1" formula="JmI923-oqUOIFj-iqTDRlw" isDefault="1">
                              <Info min="0" max="1" flag="52" seq="1" ref="0" bb="2" group="75" />
                            </Parameter>
                            <Parameter id="X-xiki46hEmda51oRRRiwg" name="pKa_pH_WS_lum_K4" description="Supporting parameter for calculation of pKa- and pH- dependent intestinal permeability" icon="Parameter" persistable="0" isFixedValue="0" quantityType="Parameter" negativeValuesAllowed="1" formula="qC6TZWwBO0-inFjfcOZ4fw" isDefault="1">
                              <Info min="0" max="1" flag="52" seq="1" ref="0" bb="2" group="75" />
                            </Parameter>
                            <Parameter id="A1pPBRvFYkKcZTnlk2l4dg" name="pKa_pH_WS_lum_K5" description="Supporting parameter for calculation of pKa- and pH- dependent intestinal permeability" icon="Parameter" persistable="0" isFixedValue="0" quantityType="Parameter" negativeValuesAllowed="1" formula="4-1SaI5GVU2DErfbAzLvKA" isDefault="1">
                              <Info min="0" max="1" flag="52" seq="1" ref="0" bb="2" group="75" />
                            </Parameter>
                            <Parameter id="vgKX9D5uoEG6VBCUvTLFwg" name="pKa_pH_WS_lum_K6" description="Supporting parameter for calculation of pKa- and pH- dependent intestinal permeability" icon="Parameter" persistable="0" isFixedValue="0" quantityType="Parameter" negativeValuesAllowed="1" formula="1PV1FubIr0O3WbGQNEUhUQ" isDefault="1">
                              <Info min="0" max="1" flag="52" seq="1" ref="0" bb="2" group="75" />
                            </Parameter>
                            <Parameter id="uFjf0ySlfkuPO3E5xmuUIA" name="pKa_pH_WS_lum_K7" description="Supporting parameter for calculation of pKa- and pH- dependent intestinal permeability" icon="Parameter" persistable="0" isFixedValue="0" quantityType="Parameter" negativeValuesAllowed="1" formula="fFW_Eeh6LE-BlAMcPam6UA" isDefault="1">
                              <Info min="0" max="1" flag="52" seq="1" ref="0" bb="2" group="75" />
                            </Parameter>
                            <Parameter id="yF46h67dzUOy4OfeCv60Jw" name="pKa_pH_WS_lum_K8" description="Supporting parameter for calculation of pKa- and pH- dependent intestinal permeability" icon="Parameter" persistable="0" isFixedValue="0" quantityType="Parameter" negativeValuesAllowed="1" formula="q9frxa6i2E-oMa1ftaAQJg" isDefault="1">
                              <Info min="0" max="1" flag="52" seq="1" ref="0" bb="2" group="75" />
                            </Parameter>
                            <Parameter id="N8a0c6oEkkOPDZkUa3iKSA" name="Sum of active process rates mucosa to lumen" description="Sum of active process rates mucosa to lumen" icon="Parameter" persistable="0" isFixedValue="0" dim="Amount per time" quantityType="Parameter" negativeValuesAllowed="1" formula="oMJZjuzCL0OPv6AqyRBuKw" isDefault="1" displayUnit="µmol/min">
                              <Info flag="52" seq="1" ref="0" bb="2" group="117" />
                            </Parameter>
                            <Parameter id="VU4bxvu4Y024WUMX7729wA" name="Sum of passive process rates" description="Sum of passive process rates" icon="Parameter" persistable="0" isFixedValue="0" dim="Amount per time" quantityType="Parameter" negativeValuesAllowed="1" formula="I9e494Oo102NY0juRSyGGg" isDefault="1" displayUnit="µmol/min">
                              <Info flag="52" seq="1" ref="0" bb="2" group="117" />
                            </Parameter>
                            <Parameter id="7x58R_KmhkKNIbqVY_L0SA" name="Sum of active process rates lumen to mucosa" description="Sum of active process rates lumen to mucosa" icon="Parameter" persistable="0" isFixedValue="0" dim="Amount per time" quantityType="Parameter" negativeValuesAllowed="1" formula="_BLJoWqCkUGCQ29AKaQZFQ" isDefault="1" displayUnit="µmol/min">
                              <Info flag="52" seq="1" ref="0" bb="2" group="117" />
                            </Parameter>
                          </Children>
                        </Container>
                      </Children>
                      <FirstNeighborPath path="44" />
                      <SecondNeighborPath path="66" />
                    </NeighborhoodBuilder>
                    <NeighborhoodBuilder id="NE23_2LneUiyL_jqM90qfg" name="SmallIntestine_pls_LowerIleum_pls" description="Neighborhood between Small Intestine/Plasma_ and Lower Ileum/Plasma" mode="Logical" containerType="Neighborhood">
                      <Tags>
                        <Tag value="Neighborhood: Plasma / Plasma" />
                      </Tags>
                      <Children>
                        <Container id="AwkxdOW7T0mp7rVCEotICA" name="MoleculeProperties" description="Molecule dependent properties" mode="Logical" containerType="Other">
                          <Children>
                            <Parameter id="rz0FTY7KZkOWDZkwifWLJQ" name="Mass transfer rate (intestine to mucosa plasma)" description="Mass transfer rate (intestine to mucosa plasma)" icon="Parameter" persistable="0" isFixedValue="0" dim="Amount per time" quantityType="Parameter" negativeValuesAllowed="1" formula="MUbODN8_YkiU6ZcnGUylqA" isDefault="1" displayUnit="µmol/min">
                              <ValueOrigin id="35" source="Publication" description="Willmann S, Lippert J, Sevestre M, Solodenko J, Fois F, Schmitt W. PK-Sim®: a physiologically based pharmacokinetic ‘whole-body’ model. Biosilico. 2003; 1 (4): 121-124. http://dx.doi.org/10.1016/S1478-5382%2803%2902342-4" />
                              <Info min="0" flag="52" seq="1" ref="0" bb="2" group="39" />
                            </Parameter>
                          </Children>
                        </Container>
                      </Children>
                      <FirstNeighborPath path="62" />
                      <SecondNeighborPath path="65" />
                    </NeighborhoodBuilder>
                    <NeighborhoodBuilder id="zvfVlJVv_kyJwX916KVBLw" name="SmallIntestine_bc_LowerIleum_bc" description="Neighborhood between Small Intestine/Blood Cells_ and Lower Ileum/Blood Cells" mode="Logical" containerType="Neighborhood">
                      <Tags>
                        <Tag value="Neighborhood: BloodCells / BloodCells" />
                      </Tags>
                      <Children>
                        <Container id="Ill_vd1nRU6HDSn5frhaoA" name="MoleculeProperties" description="Molecule dependent properties" mode="Logical" containerType="Other">
                          <Children>
                            <Parameter id="5LKaHOYuxEKnXBfsUWDlvQ" name="Mass transfer rate (intestine to mucosa blood cells)" description="Mass transfer rate (intestine to mucosa blood cells)" icon="Parameter" persistable="0" isFixedValue="0" dim="Amount per time" quantityType="Parameter" negativeValuesAllowed="1" formula="rCx5cKvN0UmDrcDYwJq2yw" isDefault="1" displayUnit="µmol/min">
                              <ValueOrigin id="35" source="Publication" description="Willmann S, Lippert J, Sevestre M, Solodenko J, Fois F, Schmitt W. PK-Sim®: a physiologically based pharmacokinetic ‘whole-body’ model. Biosilico. 2003; 1 (4): 121-124. http://dx.doi.org/10.1016/S1478-5382%2803%2902342-4" />
                              <Info min="0" flag="52" seq="1" ref="0" bb="2" group="39" />
                            </Parameter>
                          </Children>
                        </Container>
                      </Children>
                      <FirstNeighborPath path="59" />
                      <SecondNeighborPath path="67" />
                    </NeighborhoodBuilder>
                    <NeighborhoodBuilder id="AWLAbUBOrUmqOK_beYGcxA" name="LowerIleum_pls_PortalVein_pls" description="Neighborhood between Lower Ileum/Plasma and PortalVein/Plasma" mode="Logical" containerType="Neighborhood">
                      <Tags>
                        <Tag value="Neighborhood: Plasma / Plasma" />
                      </Tags>
                      <Children>
                        <Container id="G-QQlxRL_kOg3_yJcgXZPQ" name="MoleculeProperties" description="Molecule dependent properties" mode="Logical" containerType="Other">
                          <Children>
                            <Parameter id="xaiz03nmu0SB9h45jZR1aQ" name="Mass transfer rate (mucosa to portal vein plasma)" description="Mass transfer rate (mucosa to portal vein plasma)" icon="Parameter" persistable="0" isFixedValue="0" dim="Amount per time" quantityType="Parameter" negativeValuesAllowed="1" formula="flLJu2bOuku6ACxZ3ndKkQ" isDefault="1" displayUnit="µmol/min">
                              <ValueOrigin id="35" source="Publication" description="Willmann S, Lippert J, Sevestre M, Solodenko J, Fois F, Schmitt W. PK-Sim®: a physiologically based pharmacokinetic ‘whole-body’ model. Biosilico. 2003; 1 (4): 121-124. http://dx.doi.org/10.1016/S1478-5382%2803%2902342-4" />
                              <Info min="0" flag="52" seq="1" ref="0" bb="2" group="39" />
                            </Parameter>
                          </Children>
                        </Container>
                      </Children>
                      <FirstNeighborPath path="65" />
                      <SecondNeighborPath path="34" />
                    </NeighborhoodBuilder>
                    <NeighborhoodBuilder id="k_hxI7yfmk-xs4ychX6VSw" name="LowerIleum_bc_PortalVein_bc" description="Neighborhood between Lower Ileum/Blood Cells and PortalVein/Blood Cells" mode="Logical" containerType="Neighborhood">
                      <Tags>
                        <Tag value="Neighborhood: BloodCells / BloodCells" />
                      </Tags>
                      <Children>
                        <Container id="w93mtQOat0Cvp-D-0Jenig" name="MoleculeProperties" description="Molecule dependent properties" mode="Logical" containerType="Other">
                          <Children>
                            <Parameter id="L9GLxyH_J02uhlMJ2LTaqw" name="Mass transfer rate (mucosa to portal vein blood cells)" description="Mass transfer rate (mucosa to portal vein blood cells)" icon="Parameter" persistable="0" isFixedValue="0" dim="Amount per time" quantityType="Parameter" negativeValuesAllowed="1" formula="16Q-e5JcO0-PPHhPqur2lg" isDefault="1" displayUnit="µmol/min">
                              <ValueOrigin id="35" source="Publication" description="Willmann S, Lippert J, Sevestre M, Solodenko J, Fois F, Schmitt W. PK-Sim®: a physiologically based pharmacokinetic ‘whole-body’ model. Biosilico. 2003; 1 (4): 121-124. http://dx.doi.org/10.1016/S1478-5382%2803%2902342-4" />
                              <Info min="0" flag="52" seq="1" ref="0" bb="2" group="39" />
                            </Parameter>
                          </Children>
                        </Container>
                      </Children>
                      <FirstNeighborPath path="67" />
                      <SecondNeighborPath path="36" />
                    </NeighborhoodBuilder>
                    <NeighborhoodBuilder id="pDBBih1_5EWJgoOT71GHMQ" name="LargeIntestine_bc_PortalVein_bc" description="Neighborhood between Large Intestine/Blood Cells and PortalVein/Blood Cells" mode="Logical" containerType="Neighborhood">
                      <Tags>
                        <Tag value="Neighborhood: BloodCells / BloodCells" />
                      </Tags>
                      <Children>
                        <Container id="WrWQf6JYjUGoJokRfh_R-g" name="MoleculeProperties" description="Molecule dependent properties" mode="Logical" containerType="Other" />
                      </Children>
                      <FirstNeighborPath path="68" />
                      <SecondNeighborPath path="36" />
                    </NeighborhoodBuilder>
                    <NeighborhoodBuilder id="0GRXsqVqskK-cioebdDI7w" name="LargeIntestine_int_LargeIntestine_cell" description="Neighborhood between Large Intestine/Interstitial and Large Intestine/Intracellular" mode="Logical" containerType="Neighborhood">
                      <Tags>
                        <Tag value="Large intestine  neighborhood" />
                        <Tag value="Neighborhood: Interstitial / Intracellular" />
                      </Tags>
                      <Children>
                        <Container id="cy-TolXiW0KpP9YCx_lHFg" name="MoleculeProperties" description="Molecule dependent properties" mode="Logical" containerType="Other">
                          <Children>
                            <Parameter id="A8t2BEbhw0OA-cRJOcCzkg" name="P (interstitial-&gt;intracellular)" description="Permeability from interstitial to intracellular space" icon="Parameter" persistable="0" isFixedValue="0" dim="Velocity" quantityType="Parameter" negativeValuesAllowed="1" formula="s7kHzOkgdEKfFxnoCiua9g" isDefault="1" displayUnit="cm/min">
                              <Info min="0" flag="122" seq="1" ref="0" bb="2" group="78" />
                            </Parameter>
                            <Parameter id="WpwuQmbR5EiVRXdULtvLaA" name="P (intracellular-&gt;interstitial)" description="Permeability from intracellular to interstitial space" icon="Parameter" persistable="0" isFixedValue="0" dim="Velocity" quantityType="Parameter" negativeValuesAllowed="1" formula="9Kw5WdvcrEmKnf45Of3R1w" isDefault="1" displayUnit="cm/min">
                              <Info min="0" flag="122" seq="1" ref="0" bb="2" group="76" />
                            </Parameter>
                            <Parameter id="090MSDgd4ky7OYHM9eU6-w" name="P*SA interstitial -&gt; intracellular" description="Permeability surface area product from interstitial to intracellular space" icon="Parameter" persistable="0" isFixedValue="0" dim="Flow" quantityType="Parameter" negativeValuesAllowed="1" formula="-U4zFg_oKEq0LBzifvKdLg" isDefault="1" displayUnit="l/min">
                              <Info min="0" flag="54" seq="1" ref="0" bb="2" group="75" />
                            </Parameter>
                            <Parameter id="3lB3PQXC0Ee6m85qnyE9pg" name="P*SA intracellular -&gt; interstitial" description="Permeability surface area product from intracellular to interstitial space" icon="Parameter" persistable="0" isFixedValue="0" dim="Flow" quantityType="Parameter" negativeValuesAllowed="1" formula="6Wbgp-BmokqEE2IkxLaUEQ" isDefault="1" displayUnit="l/min">
                              <Info min="0" flag="54" seq="1" ref="0" bb="2" group="75" />
                            </Parameter>
                            <Parameter id="h3-uH8lqy0i9HzlxcudpMw" name="P_cell_int_factor" description="Factor modifying the permeability of acids and bases depending on their degree of dissociation" icon="Parameter" persistable="0" isFixedValue="0" quantityType="Parameter" negativeValuesAllowed="1" formula="IZjQFBpaKU2bbYm3Qu-6gA" isDefault="1">
                              <Info min="0" flag="54" seq="1" ref="0" bb="2" group="75" />
                            </Parameter>
                            <Parameter id="QoYR0lzSMEuISlJmVky0Zg" name="P_int_cell_factor" description="Factor modifying the permeability of acids and bases depending on their degree of dissociation" icon="Parameter" persistable="0" isFixedValue="0" quantityType="Parameter" negativeValuesAllowed="1" formula="IZjQFBpaKU2bbYm3Qu-6gA" isDefault="1">
                              <Info min="0" flag="54" seq="1" ref="0" bb="2" group="75" />
                            </Parameter>
                            <Parameter id="RJC36MsAukCb5TcE089BRA" name="Partition coefficient (intracellular/plasma)" description="Partition coefficient between intracellular space and plasma" icon="Parameter" persistable="0" isFixedValue="0" quantityType="Parameter" negativeValuesAllowed="1" formula="L2Nra_3Np0ybGUkabFbXzg" isDefault="1">
                              <Info min="0" flag="122" seq="1" ref="0" bb="2" group="69" />
                            </Parameter>
                            <Parameter id="ZaW3dADeP0-tCEqthUrUJg" name="Partition coefficient (intracellular/water)" description="Partition coefficient (intracellular/water)" icon="Parameter" persistable="0" isFixedValue="0" quantityType="Parameter" negativeValuesAllowed="1" formula="6TOMqEO1O0mKvVKEqcPpKg" isDefault="1">
                              <Info min="0" flag="54" seq="1" ref="0" bb="2" group="67" />
                            </Parameter>
                          </Children>
                        </Container>
                        <Parameter id="-_z6brxa30yK68OYJff1fA" name="Surface area (interstitial/intracellular)" description="Surface area between interstitial and intracellular space" icon="Parameter" persistable="0" isFixedValue="0" dim="Area" quantityType="Parameter" negativeValuesAllowed="1" formula="rT4aKDe-TUisi6Mliy31cA" isDefault="1" displayUnit="cm²">
                          <Tags>
                            <Tag value="Large intestine  neighborhood" />
                            <Tag value="Neighborhood: Interstitial / Intracellular" />
                          </Tags>
                          <Info min="0" flag="122" seq="7" ref="0" bb="32" group="105" />
                        </Parameter>
                      </Children>
                      <FirstNeighborPath path="69" />
                      <SecondNeighborPath path="70" />
                    </NeighborhoodBuilder>
                    <NeighborhoodBuilder id="OWP9yIzx7k6mntm1sRYyQA" name="LargeIntestine_pls_LargeIntestine_bc" description="Neighborhood between Large Intestine/Plasma and Large Intestine/Blood Cells" mode="Logical" containerType="Neighborhood">
                      <Tags>
                        <Tag value="Large intestine  neighborhood" />
                        <Tag value="Neighborhood: Plasma / BloodCells" />
                      </Tags>
                      <Children>
                        <Container id="uyeK-HwbskOXjGm4oQqY2g" name="MoleculeProperties" description="Molecule dependent properties" mode="Logical" containerType="Other" />
                        <Parameter id="8rTRsTWt4k2qAWLzncEbKA" name="Surface area (blood cells/plasma)" description="Surface area between blood cells and plasma" icon="Parameter" persistable="0" isFixedValue="0" dim="Area" quantityType="Parameter" negativeValuesAllowed="1" formula="zq34I_Tj8UitHrcoPQajTg" isDefault="1" displayUnit="cm²">
                          <Tags>
                            <Tag value="Large intestine  neighborhood" />
                            <Tag value="Neighborhood: Plasma / BloodCells" />
                          </Tags>
                          <Info min="0" flag="122" seq="9" ref="0" bb="32" group="104" />
                        </Parameter>
                      </Children>
                      <FirstNeighborPath path="71" />
                      <SecondNeighborPath path="68" />
                    </NeighborhoodBuilder>
                    <NeighborhoodBuilder id="YE9u_kmZFk-Dk1xrlJgV_A" name="LargeIntestine_pls_LargeIntestine_int" description="Neighborhood between Large Intestine/Plasma and Large Intestine/Interstitial" mode="Logical" containerType="Neighborhood">
                      <Tags>
                        <Tag value="Large intestine  neighborhood" />
                        <Tag value="Neighborhood: Plasma / Interstitial" />
                      </Tags>
                      <Children>
                        <Container id="VYLKsdkb5EuOX8RU9KE-HQ" name="MoleculeProperties" description="Molecule dependent properties" mode="Logical" containerType="Other">
                          <Children>
                            <Parameter id="hKPofniP-kmXIZXGxVVzyA" name="P (plasma&lt;-&gt;interstitial)" description="Permeability between plasma and interstitial space" icon="Parameter" persistable="0" isFixedValue="0" dim="Velocity" quantityType="Parameter" negativeValuesAllowed="1" isDefault="1" value="10" displayUnit="cm/min">
                              <ValueOrigin id="49" source="Other" method="Assumption" description="Assumption: very fast exchange" />
                              <Info min="0" flag="122" seq="1" ref="0" bb="2" group="77" />
                            </Parameter>
                            <Parameter id="dIwbOyLx2UOnboZj-kj1KQ" name="Partition coefficient (interstitial/plasma)" description="Partition coefficient between interstitial space and plasma" icon="Parameter" persistable="0" isFixedValue="0" quantityType="Parameter" negativeValuesAllowed="1" formula="X0B18YUFFkqhhILLDBbGFQ" isDefault="1">
                              <Info min="0" flag="122" seq="1" ref="0" bb="2" group="70" />
                            </Parameter>
                          </Children>
                        </Container>
                        <Parameter id="AVK6q7VpJk2S82UikvBG8g" name="Surface area (plasma/interstitial)" description="Surface area between plasma and interstitial space" icon="Parameter" persistable="0" isFixedValue="0" dim="Area" quantityType="Parameter" negativeValuesAllowed="1" formula="otRdyg6sJk69oyRxZP6jnA" isDefault="1" displayUnit="cm²">
                          <Tags>
                            <Tag value="Large intestine  neighborhood" />
                            <Tag value="Neighborhood: Plasma / Interstitial" />
                          </Tags>
                          <ValueOrigin id="26" source="Publication" description="Niederalt, C., Kuepfer, L., Solodenko, J. et al. J Pharmacokinet Pharmacodyn (2017). https://doi.org/10.1007/s10928-017-9559-4" />
                          <Info min="0" flag="122" seq="7" ref="0" bb="32" group="106" />
                        </Parameter>
                      </Children>
                      <FirstNeighborPath path="71" />
                      <SecondNeighborPath path="69" />
                    </NeighborhoodBuilder>
                    <NeighborhoodBuilder id="jIOWwTAWHEa7L8KAws1bzA" name="LargeIntestine_pls_PortalVein_pls" description="Neighborhood between Large Intestine/Plasma and PortalVein/Plasma" mode="Logical" containerType="Neighborhood">
                      <Tags>
                        <Tag value="Neighborhood: Plasma / Plasma" />
                      </Tags>
                      <Children>
                        <Container id="Ga70capTFUGnekrPSUX7Pw" name="MoleculeProperties" description="Molecule dependent properties" mode="Logical" containerType="Other" />
                      </Children>
                      <FirstNeighborPath path="71" />
                      <SecondNeighborPath path="34" />
                    </NeighborhoodBuilder>
                    <NeighborhoodBuilder id="-1HR_AQckEK8umOdQhCyCw" name="LargeIntestine_pls_Caecum_pls" description="Neighborhood between Large Intestine/Plasma_ and Cecum/Plasma" mode="Logical" containerType="Neighborhood">
                      <Tags>
                        <Tag value="Neighborhood: Plasma / Plasma" />
                      </Tags>
                      <Children>
                        <Container id="CLas5FmE_UW2L-GvZRo-6w" name="MoleculeProperties" description="Molecule dependent properties" mode="Logical" containerType="Other">
                          <Children>
                            <Parameter id="jXISrN3NKUqADScnUt5w3g" name="Mass transfer rate (intestine to mucosa plasma)" description="Mass transfer rate (intestine to mucosa plasma)" icon="Parameter" persistable="0" isFixedValue="0" dim="Amount per time" quantityType="Parameter" negativeValuesAllowed="1" formula="MUbODN8_YkiU6ZcnGUylqA" isDefault="1" displayUnit="µmol/min">
                              <ValueOrigin id="35" source="Publication" description="Willmann S, Lippert J, Sevestre M, Solodenko J, Fois F, Schmitt W. PK-Sim®: a physiologically based pharmacokinetic ‘whole-body’ model. Biosilico. 2003; 1 (4): 121-124. http://dx.doi.org/10.1016/S1478-5382%2803%2902342-4" />
                              <Info min="0" flag="52" seq="1" ref="0" bb="2" group="39" />
                            </Parameter>
                          </Children>
                        </Container>
                      </Children>
                      <FirstNeighborPath path="71" />
                      <SecondNeighborPath path="72" />
                    </NeighborhoodBuilder>
                    <NeighborhoodBuilder id="NnbtEqYud0ec9PXSechWEg" name="LargeIntestine_bc_Caecum_bc" description="Neighborhood between Large Intestine/Blood Cells_ and Cecum/Blood Cells" mode="Logical" containerType="Neighborhood">
                      <Tags>
                        <Tag value="Neighborhood: BloodCells / BloodCells" />
                      </Tags>
                      <Children>
                        <Container id="U7VqWaTfWUi3oM1RzhLsDA" name="MoleculeProperties" description="Molecule dependent properties" mode="Logical" containerType="Other">
                          <Children>
                            <Parameter id="faJk92lTx0etpje6Qw_nEA" name="Mass transfer rate (intestine to mucosa blood cells)" description="Mass transfer rate (intestine to mucosa blood cells)" icon="Parameter" persistable="0" isFixedValue="0" dim="Amount per time" quantityType="Parameter" negativeValuesAllowed="1" formula="rCx5cKvN0UmDrcDYwJq2yw" isDefault="1" displayUnit="µmol/min">
                              <ValueOrigin id="35" source="Publication" description="Willmann S, Lippert J, Sevestre M, Solodenko J, Fois F, Schmitt W. PK-Sim®: a physiologically based pharmacokinetic ‘whole-body’ model. Biosilico. 2003; 1 (4): 121-124. http://dx.doi.org/10.1016/S1478-5382%2803%2902342-4" />
                              <Info min="0" flag="52" seq="1" ref="0" bb="2" group="39" />
                            </Parameter>
                          </Children>
                        </Container>
                      </Children>
                      <FirstNeighborPath path="68" />
                      <SecondNeighborPath path="73" />
                    </NeighborhoodBuilder>
                    <NeighborhoodBuilder id="fFGorgv5ykiVN0g02oL_Hg" name="LargeIntestine_pls_ColonAscendens_pls" description="Neighborhood between Large Intestine/Plasma_ and Colon Ascendens/Plasma" mode="Logical" containerType="Neighborhood">
                      <Tags>
                        <Tag value="Neighborhood: Plasma / Plasma" />
                      </Tags>
                      <Children>
                        <Container id="yU8q7HI_UkmZQzxPznDOTw" name="MoleculeProperties" description="Molecule dependent properties" mode="Logical" containerType="Other">
                          <Children>
                            <Parameter id="vl2_tf3AyEiGwubS-TFauw" name="Mass transfer rate (intestine to mucosa plasma)" description="Mass transfer rate (intestine to mucosa plasma)" icon="Parameter" persistable="0" isFixedValue="0" dim="Amount per time" quantityType="Parameter" negativeValuesAllowed="1" formula="MUbODN8_YkiU6ZcnGUylqA" isDefault="1" displayUnit="µmol/min">
                              <ValueOrigin id="35" source="Publication" description="Willmann S, Lippert J, Sevestre M, Solodenko J, Fois F, Schmitt W. PK-Sim®: a physiologically based pharmacokinetic ‘whole-body’ model. Biosilico. 2003; 1 (4): 121-124. http://dx.doi.org/10.1016/S1478-5382%2803%2902342-4" />
                              <Info min="0" flag="52" seq="1" ref="0" bb="2" group="39" />
                            </Parameter>
                          </Children>
                        </Container>
                      </Children>
                      <FirstNeighborPath path="71" />
                      <SecondNeighborPath path="74" />
                    </NeighborhoodBuilder>
                    <NeighborhoodBuilder id="6bNERLBrQkmWQ__Ks19QvQ" name="LargeIntestine_bc_ColonAscendens_bc" description="Neighborhood between Large Intestine/Blood Cells_ and Colon Ascendens/Blood Cells" mode="Logical" containerType="Neighborhood">
                      <Tags>
                        <Tag value="Neighborhood: BloodCells / BloodCells" />
                      </Tags>
                      <Children>
                        <Container id="0zzHOO8pc0qmJbeYVvsU7g" name="MoleculeProperties" description="Molecule dependent properties" mode="Logical" containerType="Other">
                          <Children>
                            <Parameter id="EtthNmRan0eAVi7dQ_tasQ" name="Mass transfer rate (intestine to mucosa blood cells)" description="Mass transfer rate (intestine to mucosa blood cells)" icon="Parameter" persistable="0" isFixedValue="0" dim="Amount per time" quantityType="Parameter" negativeValuesAllowed="1" formula="rCx5cKvN0UmDrcDYwJq2yw" isDefault="1" displayUnit="µmol/min">
                              <ValueOrigin id="35" source="Publication" description="Willmann S, Lippert J, Sevestre M, Solodenko J, Fois F, Schmitt W. PK-Sim®: a physiologically based pharmacokinetic ‘whole-body’ model. Biosilico. 2003; 1 (4): 121-124. http://dx.doi.org/10.1016/S1478-5382%2803%2902342-4" />
                              <Info min="0" flag="52" seq="1" ref="0" bb="2" group="39" />
                            </Parameter>
                          </Children>
                        </Container>
                      </Children>
                      <FirstNeighborPath path="68" />
                      <SecondNeighborPath path="75" />
                    </NeighborhoodBuilder>
                    <NeighborhoodBuilder id="ahLP2mVgw0eCdT54vLWMnA" name="LargeIntestine_pls_ColonTransversum_pls" description="Neighborhood between Large Intestine/Plasma_ and Colon Transversum/Plasma" mode="Logical" containerType="Neighborhood">
                      <Tags>
                        <Tag value="Neighborhood: Plasma / Plasma" />
                      </Tags>
                      <Children>
                        <Container id="vqLCgeoukEyz8XcvOOI7YA" name="MoleculeProperties" description="Molecule dependent properties" mode="Logical" containerType="Other">
                          <Children>
                            <Parameter id="ul0MrYMRr0ezTtHdvtphWA" name="Mass transfer rate (intestine to mucosa plasma)" description="Mass transfer rate (intestine to mucosa plasma)" icon="Parameter" persistable="0" isFixedValue="0" dim="Amount per time" quantityType="Parameter" negativeValuesAllowed="1" formula="MUbODN8_YkiU6ZcnGUylqA" isDefault="1" displayUnit="µmol/min">
                              <ValueOrigin id="35" source="Publication" description="Willmann S, Lippert J, Sevestre M, Solodenko J, Fois F, Schmitt W. PK-Sim®: a physiologically based pharmacokinetic ‘whole-body’ model. Biosilico. 2003; 1 (4): 121-124. http://dx.doi.org/10.1016/S1478-5382%2803%2902342-4" />
                              <Info min="0" flag="52" seq="1" ref="0" bb="2" group="39" />
                            </Parameter>
                          </Children>
                        </Container>
                      </Children>
                      <FirstNeighborPath path="71" />
                      <SecondNeighborPath path="76" />
                    </NeighborhoodBuilder>
                    <NeighborhoodBuilder id="mLdQH7HY-ESgiGJSK7He9Q" name="LargeIntestine_bc_ColonTransversum_bc" description="Neighborhood between Large Intestine/Blood Cells_ and Colon Transversum/Blood Cells" mode="Logical" containerType="Neighborhood">
                      <Tags>
                        <Tag value="Neighborhood: BloodCells / BloodCells" />
                      </Tags>
                      <Children>
                        <Container id="BlRzd3XXnE297nv62tTkAw" name="MoleculeProperties" description="Molecule dependent properties" mode="Logical" containerType="Other">
                          <Children>
                            <Parameter id="DtLz7X-SCkW0TjZXXTXI6g" name="Mass transfer rate (intestine to mucosa blood cells)" description="Mass transfer rate (intestine to mucosa blood cells)" icon="Parameter" persistable="0" isFixedValue="0" dim="Amount per time" quantityType="Parameter" negativeValuesAllowed="1" formula="rCx5cKvN0UmDrcDYwJq2yw" isDefault="1" displayUnit="µmol/min">
                              <ValueOrigin id="35" source="Publication" description="Willmann S, Lippert J, Sevestre M, Solodenko J, Fois F, Schmitt W. PK-Sim®: a physiologically based pharmacokinetic ‘whole-body’ model. Biosilico. 2003; 1 (4): 121-124. http://dx.doi.org/10.1016/S1478-5382%2803%2902342-4" />
                              <Info min="0" flag="52" seq="1" ref="0" bb="2" group="39" />
                            </Parameter>
                          </Children>
                        </Container>
                      </Children>
                      <FirstNeighborPath path="68" />
                      <SecondNeighborPath path="77" />
                    </NeighborhoodBuilder>
                    <NeighborhoodBuilder id="W5GzkXcSHkahjAKaiC2PNQ" name="LargeIntestine_pls_ColonDescendens_pls" description="Neighborhood between Large Intestine/Plasma_ and Colon Descendens/Plasma" mode="Logical" containerType="Neighborhood">
                      <Tags>
                        <Tag value="Neighborhood: Plasma / Plasma" />
                      </Tags>
                      <Children>
                        <Container id="FJnYqCCag0y8bWVCu2ci0w" name="MoleculeProperties" description="Molecule dependent properties" mode="Logical" containerType="Other">
                          <Children>
                            <Parameter id="iG1LririREu9dvsksgGqMg" name="Mass transfer rate (intestine to mucosa plasma)" description="Mass transfer rate (intestine to mucosa plasma)" icon="Parameter" persistable="0" isFixedValue="0" dim="Amount per time" quantityType="Parameter" negativeValuesAllowed="1" formula="MUbODN8_YkiU6ZcnGUylqA" isDefault="1" displayUnit="µmol/min">
                              <ValueOrigin id="35" source="Publication" description="Willmann S, Lippert J, Sevestre M, Solodenko J, Fois F, Schmitt W. PK-Sim®: a physiologically based pharmacokinetic ‘whole-body’ model. Biosilico. 2003; 1 (4): 121-124. http://dx.doi.org/10.1016/S1478-5382%2803%2902342-4" />
                              <Info min="0" flag="52" seq="1" ref="0" bb="2" group="39" />
                            </Parameter>
                          </Children>
                        </Container>
                      </Children>
                      <FirstNeighborPath path="71" />
                      <SecondNeighborPath path="78" />
                    </NeighborhoodBuilder>
                    <NeighborhoodBuilder id="q6Lue7n8U0Wk3eswe1FOcQ" name="LargeIntestine_bc_ColonDescendens_bc" description="Neighborhood between Large Intestine/Blood Cells_ and Colon Descendens/Blood Cells" mode="Logical" containerType="Neighborhood">
                      <Tags>
                        <Tag value="Neighborhood: BloodCells / BloodCells" />
                      </Tags>
                      <Children>
                        <Container id="lXEI5T9m2kOulsgVcbib1g" name="MoleculeProperties" description="Molecule dependent properties" mode="Logical" containerType="Other">
                          <Children>
                            <Parameter id="3L1a72eQ_0m72xVixpI7Hw" name="Mass transfer rate (intestine to mucosa blood cells)" description="Mass transfer rate (intestine to mucosa blood cells)" icon="Parameter" persistable="0" isFixedValue="0" dim="Amount per time" quantityType="Parameter" negativeValuesAllowed="1" formula="rCx5cKvN0UmDrcDYwJq2yw" isDefault="1" displayUnit="µmol/min">
                              <ValueOrigin id="35" source="Publication" description="Willmann S, Lippert J, Sevestre M, Solodenko J, Fois F, Schmitt W. PK-Sim®: a physiologically based pharmacokinetic ‘whole-body’ model. Biosilico. 2003; 1 (4): 121-124. http://dx.doi.org/10.1016/S1478-5382%2803%2902342-4" />
                              <Info min="0" flag="52" seq="1" ref="0" bb="2" group="39" />
                            </Parameter>
                          </Children>
                        </Container>
                      </Children>
                      <FirstNeighborPath path="68" />
                      <SecondNeighborPath path="79" />
                    </NeighborhoodBuilder>
                    <NeighborhoodBuilder id="h34907DNe0CTVdKunMrvRQ" name="LargeIntestine_pls_ColonSigmoid_pls" description="Neighborhood between Large Intestine/Plasma_ and Colon Sigmoid/Plasma" mode="Logical" containerType="Neighborhood">
                      <Tags>
                        <Tag value="Neighborhood: Plasma / Plasma" />
                      </Tags>
                      <Children>
                        <Container id="p3ZV-dcxaU2dh9Mjs1Jsug" name="MoleculeProperties" description="Molecule dependent properties" mode="Logical" containerType="Other">
                          <Children>
                            <Parameter id="2tcmPASLIkW7TNdHbrTbCQ" name="Mass transfer rate (intestine to mucosa plasma)" description="Mass transfer rate (intestine to mucosa plasma)" icon="Parameter" persistable="0" isFixedValue="0" dim="Amount per time" quantityType="Parameter" negativeValuesAllowed="1" formula="MUbODN8_YkiU6ZcnGUylqA" isDefault="1" displayUnit="µmol/min">
                              <ValueOrigin id="35" source="Publication" description="Willmann S, Lippert J, Sevestre M, Solodenko J, Fois F, Schmitt W. PK-Sim®: a physiologically based pharmacokinetic ‘whole-body’ model. Biosilico. 2003; 1 (4): 121-124. http://dx.doi.org/10.1016/S1478-5382%2803%2902342-4" />
                              <Info min="0" flag="52" seq="1" ref="0" bb="2" group="39" />
                            </Parameter>
                          </Children>
                        </Container>
                      </Children>
                      <FirstNeighborPath path="71" />
                      <SecondNeighborPath path="80" />
                    </NeighborhoodBuilder>
                    <NeighborhoodBuilder id="WWHlvXJQd0SiksToaF9E2A" name="LargeIntestine_bc_ColonSigmoid_bc" description="Neighborhood between Large Intestine/Blood Cells_ and Colon Sigmoid/Blood Cells" mode="Logical" containerType="Neighborhood">
                      <Tags>
                        <Tag value="Neighborhood: BloodCells / BloodCells" />
                      </Tags>
                      <Children>
                        <Container id="A761IMPGQ0OYUflvNaK7Fw" name="MoleculeProperties" description="Molecule dependent properties" mode="Logical" containerType="Other">
                          <Children>
                            <Parameter id="utaWkcONhkimRRNp7wfGYw" name="Mass transfer rate (intestine to mucosa blood cells)" description="Mass transfer rate (intestine to mucosa blood cells)" icon="Parameter" persistable="0" isFixedValue="0" dim="Amount per time" quantityType="Parameter" negativeValuesAllowed="1" formula="rCx5cKvN0UmDrcDYwJq2yw" isDefault="1" displayUnit="µmol/min">
                              <ValueOrigin id="35" source="Publication" description="Willmann S, Lippert J, Sevestre M, Solodenko J, Fois F, Schmitt W. PK-Sim®: a physiologically based pharmacokinetic ‘whole-body’ model. Biosilico. 2003; 1 (4): 121-124. http://dx.doi.org/10.1016/S1478-5382%2803%2902342-4" />
                              <Info min="0" flag="52" seq="1" ref="0" bb="2" group="39" />
                            </Parameter>
                          </Children>
                        </Container>
                      </Children>
                      <FirstNeighborPath path="68" />
                      <SecondNeighborPath path="81" />
                    </NeighborhoodBuilder>
                    <NeighborhoodBuilder id="yzPS3XUrCkivou_u6J-96Q" name="LargeIntestine_pls_Rectum_pls" description="Neighborhood between Large Intestine/Plasma_ and Rectum/Plasma" mode="Logical" containerType="Neighborhood">
                      <Tags>
                        <Tag value="Neighborhood: Plasma / Plasma" />
                      </Tags>
                      <Children>
                        <Container id="Pz7FiMqm40WOhNqTu5YPRQ" name="MoleculeProperties" description="Molecule dependent properties" mode="Logical" containerType="Other">
                          <Children>
                            <Parameter id="sZfNmzdHk0iv8r6JqUWvLQ" name="Mass transfer rate (intestine to mucosa plasma)" description="Mass transfer rate (intestine to mucosa plasma)" icon="Parameter" persistable="0" isFixedValue="0" dim="Amount per time" quantityType="Parameter" negativeValuesAllowed="1" formula="MUbODN8_YkiU6ZcnGUylqA" isDefault="1" displayUnit="µmol/min">
                              <ValueOrigin id="35" source="Publication" description="Willmann S, Lippert J, Sevestre M, Solodenko J, Fois F, Schmitt W. PK-Sim®: a physiologically based pharmacokinetic ‘whole-body’ model. Biosilico. 2003; 1 (4): 121-124. http://dx.doi.org/10.1016/S1478-5382%2803%2902342-4" />
                              <Info min="0" flag="52" seq="1" ref="0" bb="2" group="39" />
                            </Parameter>
                          </Children>
                        </Container>
                      </Children>
                      <FirstNeighborPath path="71" />
                      <SecondNeighborPath path="82" />
                    </NeighborhoodBuilder>
                    <NeighborhoodBuilder id="kRWdHRvHn0Ko_6GJFEt64g" name="LargeIntestine_bc_Rectum_bc" description="Neighborhood between Large Intestine/Blood Cells_ and Rectum/Blood Cells" mode="Logical" containerType="Neighborhood">
                      <Tags>
                        <Tag value="Neighborhood: BloodCells / BloodCells" />
                      </Tags>
                      <Children>
                        <Container id="CRBDQEGsEkyWtBYZpVNdig" name="MoleculeProperties" description="Molecule dependent properties" mode="Logical" containerType="Other">
                          <Children>
                            <Parameter id="hznwYGOwi0qJYPnObj09lA" name="Mass transfer rate (intestine to mucosa blood cells)" description="Mass transfer rate (intestine to mucosa blood cells)" icon="Parameter" persistable="0" isFixedValue="0" dim="Amount per time" quantityType="Parameter" negativeValuesAllowed="1" formula="rCx5cKvN0UmDrcDYwJq2yw" isDefault="1" displayUnit="µmol/min">
                              <ValueOrigin id="35" source="Publication" description="Willmann S, Lippert J, Sevestre M, Solodenko J, Fois F, Schmitt W. PK-Sim®: a physiologically based pharmacokinetic ‘whole-body’ model. Biosilico. 2003; 1 (4): 121-124. http://dx.doi.org/10.1016/S1478-5382%2803%2902342-4" />
                              <Info min="0" flag="52" seq="1" ref="0" bb="2" group="39" />
                            </Parameter>
                          </Children>
                        </Container>
                      </Children>
                      <FirstNeighborPath path="68" />
                      <SecondNeighborPath path="83" />
                    </NeighborhoodBuilder>
                    <NeighborhoodBuilder id="VzEljHWzkkeScH9jhRiKgg" name="Liver_int_Liver_cell" description="Neighborhood between Liver/Interstitial and Liver/Intracellular" mode="Logical" containerType="Neighborhood">
                      <Tags>
                        <Tag value="Neighborhood: Interstitial / Intracellular" />
                      </Tags>
                      <Children>
                        <Container id="aIIKsRavKU-s2OGLE0elIg" name="MoleculeProperties" description="Molecule dependent properties" mode="Logical" containerType="Other" />
                        <Parameter id="pUBBaaPlXE6DjIEA6ioo1A" name="Surface area (interstitial/intracellular)" description="Surface area between interstitial and intracellular space" icon="Parameter" persistable="0" isFixedValue="0" dim="Area" quantityType="Parameter" negativeValuesAllowed="1" formula="c1ECb0dlTEaZNz7E1kiXUg" isDefault="1" displayUnit="cm²">
                          <Tags>
                            <Tag value="Neighborhood: Interstitial / Intracellular" />
                          </Tags>
                          <Info min="0" flag="122" seq="8" ref="0" bb="32" group="105" />
                        </Parameter>
                      </Children>
                      <FirstNeighborPath path="84" />
                      <SecondNeighborPath path="85" />
                    </NeighborhoodBuilder>
                    <NeighborhoodBuilder id="z-wk0hTGR0e2rh_cr-eDAQ" name="Liver_pls_Liver_bc" description="Neighborhood between Liver/Plasma and Liver/Blood Cells" mode="Logical" containerType="Neighborhood">
                      <Tags>
                        <Tag value="Neighborhood: Plasma / BloodCells" />
                      </Tags>
                      <Children>
                        <Container id="r8EHv-P27kK5De2h7OdWSA" name="MoleculeProperties" description="Molecule dependent properties" mode="Logical" containerType="Other" />
                        <Parameter id="_r5kptGeBEmriEcXIITgDw" name="Surface area (blood cells/plasma)" description="Surface area between blood cells and plasma" icon="Parameter" persistable="0" isFixedValue="0" dim="Area" quantityType="Parameter" negativeValuesAllowed="1" formula="s8zabaQvXUCO84bhZcwaeA" isDefault="1" displayUnit="cm²">
                          <Tags>
                            <Tag value="Neighborhood: Plasma / BloodCells" />
                          </Tags>
                          <Info min="0" flag="122" seq="10" ref="0" bb="32" group="104" />
                        </Parameter>
                      </Children>
                      <FirstNeighborPath path="86" />
                      <SecondNeighborPath path="87" />
                    </NeighborhoodBuilder>
                    <NeighborhoodBuilder id="m3Fh2pL1CUiJildfwsZi0A" name="Liver_pls_Liver_int" description="Neighborhood between Liver/Plasma and Liver/Interstitial" mode="Logical" containerType="Neighborhood">
                      <Tags>
                        <Tag value="Neighborhood: Plasma / Interstitial" />
                      </Tags>
                      <Children>
                        <Container id="cBgdAplauUewOOg92Ja9YQ" name="MoleculeProperties" description="Molecule dependent properties" mode="Logical" containerType="Other" />
                        <Parameter id="CoT4l-IQvEyVwJsTImCP8A" name="Surface area (plasma/interstitial)" description="Surface area between plasma and interstitial space" icon="Parameter" persistable="0" isFixedValue="0" dim="Area" quantityType="Parameter" negativeValuesAllowed="1" formula="xwhQNBOPYE6WrzzcEAfYNQ" isDefault="1" displayUnit="cm²">
                          <Tags>
                            <Tag value="Neighborhood: Plasma / Interstitial" />
                          </Tags>
                          <ValueOrigin id="26" source="Publication" description="Niederalt, C., Kuepfer, L., Solodenko, J. et al. J Pharmacokinet Pharmacodyn (2017). https://doi.org/10.1007/s10928-017-9559-4" />
                          <Info min="0" flag="122" seq="8" ref="0" bb="32" group="106" />
                        </Parameter>
                      </Children>
                      <FirstNeighborPath path="86" />
                      <SecondNeighborPath path="84" />
                    </NeighborhoodBuilder>
                    <NeighborhoodBuilder id="nQ-dnxpQkEWbLV-c9lu-kA" name="Gallbladder_Lumen_duo" description="Gallbladder and Lumen/Duodenum" mode="Logical" containerType="Neighborhood">
                      <Tags>
                        <Tag value="Neighborhood: Gallbladder / Duodenum" />
                      </Tags>
                      <Children>
                        <Container id="JR1GZlgB6UmD2euy2iE8Uw" name="MoleculeProperties" description="Molecule dependent properties" mode="Logical" containerType="Other" />
                      </Children>
                      <FirstNeighborPath path="88" />
                      <SecondNeighborPath path="42" />
                    </NeighborhoodBuilder>
                    <NeighborhoodBuilder id="T63AoXoQ7U6dcZOfFJaH2Q" name="Periportal_int_Periportal_cell" description="Neighborhood between Liver/Periportal/Interstitial and Liver/Periportal/Intracellular" mode="Logical" containerType="Neighborhood">
                      <Tags>
                        <Tag value="Neighborhood: Interstitial / Intracellular" />
                      </Tags>
                      <Children>
                        <Container id="BEN6hC399ESURz5tpoJCPA" name="MoleculeProperties" description="Molecule dependent properties" mode="Logical" containerType="Other">
                          <Children>
                            <Parameter id="-8XaKAB5HEmVZEHn-ONbPQ" name="P (interstitial-&gt;intracellular)" description="Permeability from interstitial to intracellular space" icon="Parameter" persistable="0" isFixedValue="0" dim="Velocity" quantityType="Parameter" negativeValuesAllowed="1" formula="s7kHzOkgdEKfFxnoCiua9g" isDefault="1" displayUnit="cm/min">
                              <Info min="0" flag="122" seq="1" ref="0" bb="2" group="78" />
                            </Parameter>
                            <Parameter id="Uh7TqNqAZkqa1twCOM5lQA" name="P (intracellular-&gt;interstitial)" description="Permeability from intracellular to interstitial space" icon="Parameter" persistable="0" isFixedValue="0" dim="Velocity" quantityType="Parameter" negativeValuesAllowed="1" formula="9Kw5WdvcrEmKnf45Of3R1w" isDefault="1" displayUnit="cm/min">
                              <Info min="0" flag="122" seq="1" ref="0" bb="2" group="76" />
                            </Parameter>
                            <Parameter id="Zkf4-x_4_0up6W0qetxiNQ" name="P*SA interstitial -&gt; intracellular" description="Permeability surface area product from interstitial to intracellular space" icon="Parameter" persistable="0" isFixedValue="0" dim="Flow" quantityType="Parameter" negativeValuesAllowed="1" formula="-U4zFg_oKEq0LBzifvKdLg" isDefault="1" displayUnit="l/min">
                              <Info min="0" flag="54" seq="1" ref="0" bb="2" group="75" />
                            </Parameter>
                            <Parameter id="BF1zd41ru0itgjXDFuVYgA" name="P*SA intracellular -&gt; interstitial" description="Permeability surface area product from intracellular to interstitial space" icon="Parameter" persistable="0" isFixedValue="0" dim="Flow" quantityType="Parameter" negativeValuesAllowed="1" formula="6Wbgp-BmokqEE2IkxLaUEQ" isDefault="1" displayUnit="l/min">
                              <Info min="0" flag="54" seq="1" ref="0" bb="2" group="75" />
                            </Parameter>
                            <Parameter id="WL5o82vspUC3Fi_O8Ystow" name="P_cell_int_factor" description="Factor modifying the permeability of acids and bases depending on their degree of dissociation" icon="Parameter" persistable="0" isFixedValue="0" quantityType="Parameter" negativeValuesAllowed="1" formula="IZjQFBpaKU2bbYm3Qu-6gA" isDefault="1">
                              <Info min="0" flag="54" seq="1" ref="0" bb="2" group="75" />
                            </Parameter>
                            <Parameter id="fcSrHokgOkuNC98PKvoaBA" name="P_int_cell_factor" description="Factor modifying the permeability of acids and bases depending on their degree of dissociation" icon="Parameter" persistable="0" isFixedValue="0" quantityType="Parameter" negativeValuesAllowed="1" formula="IZjQFBpaKU2bbYm3Qu-6gA" isDefault="1">
                              <Info min="0" flag="54" seq="1" ref="0" bb="2" group="75" />
                            </Parameter>
                            <Parameter id="v2eu-fie0EGaK4_LTG-3cA" name="Partition coefficient (intracellular/plasma)" description="Partition coefficient between intracellular space and plasma" icon="Parameter" persistable="0" isFixedValue="0" quantityType="Parameter" negativeValuesAllowed="1" formula="L2Nra_3Np0ybGUkabFbXzg" isDefault="1">
                              <Info min="0" flag="122" seq="1" ref="0" bb="2" group="69" />
                            </Parameter>
                            <Parameter id="hD5yOmADzEynJ9s00ynnYg" name="Partition coefficient (intracellular/water)" description="Partition coefficient (intracellular/water)" icon="Parameter" persistable="0" isFixedValue="0" quantityType="Parameter" negativeValuesAllowed="1" formula="6TOMqEO1O0mKvVKEqcPpKg" isDefault="1">
                              <Info min="0" flag="54" seq="1" ref="0" bb="2" group="67" />
                            </Parameter>
                          </Children>
                        </Container>
                        <Parameter id="T0CN8jd9f0q1_N6g0XUJOw" name="Surface area (interstitial/intracellular)" description="Surface area between interstitial and intracellular space" icon="Parameter" persistable="0" isFixedValue="0" dim="Area" quantityType="Parameter" negativeValuesAllowed="1" formula="AyAvlRUrb0ibHfdNjAPoKQ" isDefault="1" displayUnit="cm²">
                          <Tags>
                            <Tag value="Neighborhood: Interstitial / Intracellular" />
                          </Tags>
                          <Info min="0" flag="62" seq="9" ref="0" bb="32" group="105" />
                        </Parameter>
                      </Children>
                      <FirstNeighborPath path="89" />
                      <SecondNeighborPath path="90" />
                    </NeighborhoodBuilder>
                    <NeighborhoodBuilder id="0Limt9jFF0y_D59inNabaQ" name="Periportal_pls_Periportal_bc" description="Neighborhood between Liver/Periportal/Plasma and Liver/Periportal/Blood Cells" mode="Logical" containerType="Neighborhood">
                      <Tags>
                        <Tag value="Neighborhood: Plasma / BloodCells" />
                      </Tags>
                      <Children>
                        <Container id="owgsuKS6dkiIo47tY5VHvg" name="MoleculeProperties" description="Molecule dependent properties" mode="Logical" containerType="Other" />
                        <Parameter id="czM4HeAF80mEVEpKIAnNmw" name="Surface area (blood cells/plasma)" description="Surface area between blood cells and plasma" icon="Parameter" persistable="0" isFixedValue="0" dim="Area" quantityType="Parameter" negativeValuesAllowed="1" formula="9OCx7Kt4yUaOqYkBV-6Qnw" isDefault="1" displayUnit="cm²">
                          <Tags>
                            <Tag value="Neighborhood: Plasma / BloodCells" />
                          </Tags>
                          <Info min="0" flag="62" seq="11" ref="0" bb="32" group="104" />
                        </Parameter>
                      </Children>
                      <FirstNeighborPath path="91" />
                      <SecondNeighborPath path="92" />
                    </NeighborhoodBuilder>
                    <NeighborhoodBuilder id="BljHQ4H6N02fLh93TFsO5w" name="Periportal_pls_Periportal_int" description="Neighborhood between Liver/Periportal/Plasma and Liver/Periportal/Interstitial" mode="Logical" containerType="Neighborhood">
                      <Tags>
                        <Tag value="Neighborhood: Plasma / Interstitial" />
                      </Tags>
                      <Children>
                        <Container id="56c9O2Aix0qVoRHLtDf9WA" name="MoleculeProperties" description="Molecule dependent properties" mode="Logical" containerType="Other">
                          <Children>
                            <Parameter id="HvsxIcndNU2LBU0-j9AQKA" name="P (plasma&lt;-&gt;interstitial)" description="Permeability between plasma and interstitial space" icon="Parameter" persistable="0" isFixedValue="0" dim="Velocity" quantityType="Parameter" negativeValuesAllowed="1" isDefault="1" value="10" displayUnit="cm/min">
                              <ValueOrigin id="49" source="Other" method="Assumption" description="Assumption: very fast exchange" />
                              <Info min="0" flag="122" seq="1" ref="0" bb="2" group="77" />
                            </Parameter>
                            <Parameter id="364dl-sGKEylpWjdG_o6FA" name="Partition coefficient (interstitial/plasma)" description="Partition coefficient between interstitial space and plasma" icon="Parameter" persistable="0" isFixedValue="0" quantityType="Parameter" negativeValuesAllowed="1" formula="X0B18YUFFkqhhILLDBbGFQ" isDefault="1">
                              <Info min="0" flag="122" seq="1" ref="0" bb="2" group="70" />
                            </Parameter>
                          </Children>
                        </Container>
                        <Parameter id="fPp9tIEThEasWrsNwuemtw" name="Surface area (plasma/interstitial)" description="Surface area between plasma and interstitial space" icon="Parameter" persistable="0" isFixedValue="0" dim="Area" quantityType="Parameter" negativeValuesAllowed="1" formula="H9Jjdhzn6k2TndNfqDCRjg" isDefault="1" displayUnit="cm²">
                          <Tags>
                            <Tag value="Neighborhood: Plasma / Interstitial" />
                          </Tags>
                          <Info min="0" flag="62" seq="9" ref="0" bb="32" group="106" />
                        </Parameter>
                      </Children>
                      <FirstNeighborPath path="91" />
                      <SecondNeighborPath path="89" />
                    </NeighborhoodBuilder>
                    <NeighborhoodBuilder id="JD1_GuJZT06JNHjtCEC6AA" name="Pericentral_int_Pericentral_cell" description="Neighborhood between Liver/Pericentral/Interstitial and Liver/Pericentral/Intracellular" mode="Logical" containerType="Neighborhood">
                      <Tags>
                        <Tag value="Neighborhood: Interstitial / Intracellular" />
                      </Tags>
                      <Children>
                        <Container id="lwCAw54D40G3ENedKiJWEg" name="MoleculeProperties" description="Molecule dependent properties" mode="Logical" containerType="Other">
                          <Children>
                            <Parameter id="iMmZ8fGb6keUU6KC5ZEVLw" name="P (interstitial-&gt;intracellular)" description="Permeability from interstitial to intracellular space" icon="Parameter" persistable="0" isFixedValue="0" dim="Velocity" quantityType="Parameter" negativeValuesAllowed="1" formula="s7kHzOkgdEKfFxnoCiua9g" isDefault="1" displayUnit="cm/min">
                              <Info min="0" flag="122" seq="1" ref="0" bb="2" group="78" />
                            </Parameter>
                            <Parameter id="vKNaAXpDXEqQA0aAHV7u3Q" name="P (intracellular-&gt;interstitial)" description="Permeability from intracellular to interstitial space" icon="Parameter" persistable="0" isFixedValue="0" dim="Velocity" quantityType="Parameter" negativeValuesAllowed="1" formula="9Kw5WdvcrEmKnf45Of3R1w" isDefault="1" displayUnit="cm/min">
                              <Info min="0" flag="122" seq="1" ref="0" bb="2" group="76" />
                            </Parameter>
                            <Parameter id="InI05-tgcE2LC4Ta-VKfTQ" name="P*SA interstitial -&gt; intracellular" description="Permeability surface area product from interstitial to intracellular space" icon="Parameter" persistable="0" isFixedValue="0" dim="Flow" quantityType="Parameter" negativeValuesAllowed="1" formula="-U4zFg_oKEq0LBzifvKdLg" isDefault="1" displayUnit="l/min">
                              <Info min="0" flag="54" seq="1" ref="0" bb="2" group="75" />
                            </Parameter>
                            <Parameter id="kQxYElnjCkWgq_7AVhv0PQ" name="P*SA intracellular -&gt; interstitial" description="Permeability surface area product from intracellular to interstitial space" icon="Parameter" persistable="0" isFixedValue="0" dim="Flow" quantityType="Parameter" negativeValuesAllowed="1" formula="6Wbgp-BmokqEE2IkxLaUEQ" isDefault="1" displayUnit="l/min">
                              <Info min="0" flag="54" seq="1" ref="0" bb="2" group="75" />
                            </Parameter>
                            <Parameter id="cEp9rJjFcEaPSsTKgOEZvg" name="P_cell_int_factor" description="Factor modifying the permeability of acids and bases depending on their degree of dissociation" icon="Parameter" persistable="0" isFixedValue="0" quantityType="Parameter" negativeValuesAllowed="1" formula="IZjQFBpaKU2bbYm3Qu-6gA" isDefault="1">
                              <Info min="0" flag="54" seq="1" ref="0" bb="2" group="75" />
                            </Parameter>
                            <Parameter id="CH8SHvntLU2_i-LgGVageQ" name="P_int_cell_factor" description="Factor modifying the permeability of acids and bases depending on their degree of dissociation" icon="Parameter" persistable="0" isFixedValue="0" quantityType="Parameter" negativeValuesAllowed="1" formula="IZjQFBpaKU2bbYm3Qu-6gA" isDefault="1">
                              <Info min="0" flag="54" seq="1" ref="0" bb="2" group="75" />
                            </Parameter>
                            <Parameter id="4ozKgrr19U6mSntf2ZdcQQ" name="Partition coefficient (intracellular/plasma)" description="Partition coefficient between intracellular space and plasma" icon="Parameter" persistable="0" isFixedValue="0" quantityType="Parameter" negativeValuesAllowed="1" formula="L2Nra_3Np0ybGUkabFbXzg" isDefault="1">
                              <Info min="0" flag="122" seq="1" ref="0" bb="2" group="69" />
                            </Parameter>
                            <Parameter id="Z0SKwt0TKk-NgGLCcXXz3A" name="Partition coefficient (intracellular/water)" description="Partition coefficient (intracellular/water)" icon="Parameter" persistable="0" isFixedValue="0" quantityType="Parameter" negativeValuesAllowed="1" formula="6TOMqEO1O0mKvVKEqcPpKg" isDefault="1">
                              <Info min="0" flag="54" seq="1" ref="0" bb="2" group="67" />
                            </Parameter>
                          </Children>
                        </Container>
                        <Parameter id="XA7fyOfWWEaxQYdUVDJ_ew" name="Surface area (interstitial/intracellular)" description="Surface area between interstitial and intracellular space" icon="Parameter" persistable="0" isFixedValue="0" dim="Area" quantityType="Parameter" negativeValuesAllowed="1" formula="Ni1mJgi1r0GRGCIWlZ7Tbg" isDefault="1" displayUnit="cm²">
                          <Tags>
                            <Tag value="Neighborhood: Interstitial / Intracellular" />
                          </Tags>
                          <Info min="0" flag="62" seq="10" ref="0" bb="32" group="105" />
                        </Parameter>
                      </Children>
                      <FirstNeighborPath path="93" />
                      <SecondNeighborPath path="94" />
                    </NeighborhoodBuilder>
                    <NeighborhoodBuilder id="OQUWjXwQ10ivEqHmUhaRkQ" name="Pericentral_pls_Pericentral_bc" description="Neighborhood between Liver/Pericentral/Plasma and Liver/Pericentral/Blood Cells" mode="Logical" containerType="Neighborhood">
                      <Tags>
                        <Tag value="Neighborhood: Plasma / BloodCells" />
                      </Tags>
                      <Children>
                        <Container id="6usS_M63006fWrXEkqK7fw" name="MoleculeProperties" description="Molecule dependent properties" mode="Logical" containerType="Other" />
                        <Parameter id="THB2luGnJEWeIBVMn_ILJw" name="Surface area (blood cells/plasma)" description="Surface area between blood cells and plasma" icon="Parameter" persistable="0" isFixedValue="0" dim="Area" quantityType="Parameter" negativeValuesAllowed="1" formula="jH-JPkdbMk-8XW6PrOLerQ" isDefault="1" displayUnit="cm²">
                          <Tags>
                            <Tag value="Neighborhood: Plasma / BloodCells" />
                          </Tags>
                          <Info min="0" flag="62" seq="12" ref="0" bb="32" group="104" />
                        </Parameter>
                      </Children>
                      <FirstNeighborPath path="95" />
                      <SecondNeighborPath path="96" />
                    </NeighborhoodBuilder>
                    <NeighborhoodBuilder id="uDMPrZmTUEKIltRyBqdReg" name="Pericentral_pls_Pericentral_int" description="Neighborhood between Liver/Pericentral/Plasma and Liver/Pericentral/Interstitial" mode="Logical" containerType="Neighborhood">
                      <Tags>
                        <Tag value="Neighborhood: Plasma / Interstitial" />
                      </Tags>
                      <Children>
                        <Container id="PBgxbUk1rkWN5kV_Kuqe9A" name="MoleculeProperties" description="Molecule dependent properties" mode="Logical" containerType="Other">
                          <Children>
                            <Parameter id="LHwITf6cv0CAEGwhv9U2zA" name="P (plasma&lt;-&gt;interstitial)" description="Permeability between plasma and interstitial space" icon="Parameter" persistable="0" isFixedValue="0" dim="Velocity" quantityType="Parameter" negativeValuesAllowed="1" isDefault="1" value="10" displayUnit="cm/min">
                              <ValueOrigin id="49" source="Other" method="Assumption" description="Assumption: very fast exchange" />
                              <Info min="0" flag="122" seq="1" ref="0" bb="2" group="77" />
                            </Parameter>
                            <Parameter id="-DaFlX0wKU6w2KYwBmbjgw" name="Partition coefficient (interstitial/plasma)" description="Partition coefficient between interstitial space and plasma" icon="Parameter" persistable="0" isFixedValue="0" quantityType="Parameter" negativeValuesAllowed="1" formula="X0B18YUFFkqhhILLDBbGFQ" isDefault="1">
                              <Info min="0" flag="122" seq="1" ref="0" bb="2" group="70" />
                            </Parameter>
                          </Children>
                        </Container>
                        <Parameter id="c_p_mtsaFUKvRC8SCEM3yA" name="Surface area (plasma/interstitial)" description="Surface area between plasma and interstitial space" icon="Parameter" persistable="0" isFixedValue="0" dim="Area" quantityType="Parameter" negativeValuesAllowed="1" formula="Q46qckgYwUqDwJmpMDd7TQ" isDefault="1" displayUnit="cm²">
                          <Tags>
                            <Tag value="Neighborhood: Plasma / Interstitial" />
                          </Tags>
                          <Info min="0" flag="62" seq="10" ref="0" bb="32" group="106" />
                        </Parameter>
                      </Children>
                      <FirstNeighborPath path="95" />
                      <SecondNeighborPath path="93" />
                    </NeighborhoodBuilder>
                    <NeighborhoodBuilder id="MB_b87XHCE-x3lg6NaeAEw" name="Lung_bc_ArterialBlood_bc" description="Neighborhood between Lung/Blood Cells and Arterial Blood/Blood Cells" mode="Logical" containerType="Neighborhood">
                      <Tags>
                        <Tag value="Neighborhood: BloodCells / BloodCells" />
                      </Tags>
                      <Children>
                        <Container id="wPVQxTEq6ECa2ZRVk1Wmfw" name="MoleculeProperties" description="Molecule dependent properties" mode="Logical" containerType="Other" />
                      </Children>
                      <FirstNeighborPath path="1" />
                      <SecondNeighborPath path="5" />
                    </NeighborhoodBuilder>
                    <NeighborhoodBuilder id="3tsPAsF7Xkyq3YyqrocM6w" name="Lung_int_Lung_cell" description="Neighborhood between Lung/Interstitial and Lung/Intracellular" mode="Logical" containerType="Neighborhood">
                      <Tags>
                        <Tag value="Neighborhood: Interstitial / Intracellular" />
                      </Tags>
                      <Children>
                        <Container id="WgGH3qBchUuGE2buD5xy6Q" name="MoleculeProperties" description="Molecule dependent properties" mode="Logical" containerType="Other">
                          <Children>
                            <Parameter id="_1FYbE6d1UuzSRclZOC4rw" name="P (interstitial-&gt;intracellular)" description="Permeability from interstitial to intracellular space" icon="Parameter" persistable="0" isFixedValue="0" dim="Velocity" quantityType="Parameter" negativeValuesAllowed="1" formula="s7kHzOkgdEKfFxnoCiua9g" isDefault="1" displayUnit="cm/min">
                              <Info min="0" flag="122" seq="1" ref="0" bb="2" group="78" />
                            </Parameter>
                            <Parameter id="7eqNgNHpgEmHifRZhsKqNg" name="P (intracellular-&gt;interstitial)" description="Permeability from intracellular to interstitial space" icon="Parameter" persistable="0" isFixedValue="0" dim="Velocity" quantityType="Parameter" negativeValuesAllowed="1" formula="9Kw5WdvcrEmKnf45Of3R1w" isDefault="1" displayUnit="cm/min">
                              <Info min="0" flag="122" seq="1" ref="0" bb="2" group="76" />
                            </Parameter>
                            <Parameter id="iOGmLDsOmU-PhV6dcCdl0A" name="P*SA interstitial -&gt; intracellular" description="Permeability surface area product from interstitial to intracellular space" icon="Parameter" persistable="0" isFixedValue="0" dim="Flow" quantityType="Parameter" negativeValuesAllowed="1" formula="-U4zFg_oKEq0LBzifvKdLg" isDefault="1" displayUnit="l/min">
                              <Info min="0" flag="54" seq="1" ref="0" bb="2" group="75" />
                            </Parameter>
                            <Parameter id="oETG8nXbUEq1Dozfi2HAkw" name="P*SA intracellular -&gt; interstitial" description="Permeability surface area product from intracellular to interstitial space" icon="Parameter" persistable="0" isFixedValue="0" dim="Flow" quantityType="Parameter" negativeValuesAllowed="1" formula="6Wbgp-BmokqEE2IkxLaUEQ" isDefault="1" displayUnit="l/min">
                              <Info min="0" flag="54" seq="1" ref="0" bb="2" group="75" />
                            </Parameter>
                            <Parameter id="79AAmYoSf0ya2TNTtNNMtw" name="P_cell_int_factor" description="Factor modifying the permeability of acids and bases depending on their degree of dissociation" icon="Parameter" persistable="0" isFixedValue="0" quantityType="Parameter" negativeValuesAllowed="1" formula="IZjQFBpaKU2bbYm3Qu-6gA" isDefault="1">
                              <Info min="0" flag="54" seq="1" ref="0" bb="2" group="75" />
                            </Parameter>
                            <Parameter id="HJu4VmGMxUCgoUG0XZDdiQ" name="P_int_cell_factor" description="Factor modifying the permeability of acids and bases depending on their degree of dissociation" icon="Parameter" persistable="0" isFixedValue="0" quantityType="Parameter" negativeValuesAllowed="1" formula="IZjQFBpaKU2bbYm3Qu-6gA" isDefault="1">
                              <Info min="0" flag="54" seq="1" ref="0" bb="2" group="75" />
                            </Parameter>
                            <Parameter id="fqCorfpGlECjHCqJVJtpJg" name="Partition coefficient (intracellular/plasma)" description="Partition coefficient between intracellular space and plasma" icon="Parameter" persistable="0" isFixedValue="0" quantityType="Parameter" negativeValuesAllowed="1" formula="L2Nra_3Np0ybGUkabFbXzg" isDefault="1">
                              <Info min="0" flag="122" seq="1" ref="0" bb="2" group="69" />
                            </Parameter>
                            <Parameter id="tpFKeIiljkmc88x1ACfBtg" name="Partition coefficient (intracellular/water)" description="Partition coefficient (intracellular/water)" icon="Parameter" persistable="0" isFixedValue="0" quantityType="Parameter" negativeValuesAllowed="1" formula="6TOMqEO1O0mKvVKEqcPpKg" isDefault="1">
                              <Info min="0" flag="54" seq="1" ref="0" bb="2" group="67" />
                            </Parameter>
                          </Children>
                        </Container>
                        <Parameter id="F3KlE7yU1UOiWGlKTIlU_Q" name="Surface area (interstitial/intracellular)" description="Surface area between interstitial and intracellular space" icon="Parameter" persistable="0" isFixedValue="0" dim="Area" quantityType="Parameter" negativeValuesAllowed="1" formula="6yIvJ89jpkm8oqDx4NI9Og" isDefault="1" displayUnit="cm²">
                          <Tags>
                            <Tag value="Neighborhood: Interstitial / Intracellular" />
                          </Tags>
                          <Info min="0" flag="122" seq="11" ref="0" bb="32" group="105" />
                        </Parameter>
                      </Children>
                      <FirstNeighborPath path="97" />
                      <SecondNeighborPath path="98" />
                    </NeighborhoodBuilder>
                    <NeighborhoodBuilder id="F7Pmo05PPkOSqDFmbFc89w" name="Lung_pls_ArterialBlood_pls" description="Neighborhood between Lung/Plasma and Arterial Blood/Plasma" mode="Logical" containerType="Neighborhood">
                      <Tags>
                        <Tag value="Neighborhood: Plasma / Plasma" />
                      </Tags>
                      <Children>
                        <Container id="gYSj-SvWZUSj4Lv6_fxxAA" name="MoleculeProperties" description="Molecule dependent properties" mode="Logical" containerType="Other" />
                      </Children>
                      <FirstNeighborPath path="3" />
                      <SecondNeighborPath path="4" />
                    </NeighborhoodBuilder>
                    <NeighborhoodBuilder id="A9sOg--gJUuUnm9xvCSijg" name="Lung_pls_Lung_bc" description="Neighborhood between Lung/Plasma and Lung/Blood Cells" mode="Logical" containerType="Neighborhood">
                      <Tags>
                        <Tag value="Neighborhood: Plasma / BloodCells" />
                      </Tags>
                      <Children>
                        <Container id="uRuFdXH7nUShzPwKNrN6gg" name="MoleculeProperties" description="Molecule dependent properties" mode="Logical" containerType="Other" />
                        <Parameter id="PY1QSYY19E-CN0SCps_1mQ" name="Surface area (blood cells/plasma)" description="Surface area between blood cells and plasma" icon="Parameter" persistable="0" isFixedValue="0" dim="Area" quantityType="Parameter" negativeValuesAllowed="1" formula="s8zabaQvXUCO84bhZcwaeA" isDefault="1" displayUnit="cm²">
                          <Tags>
                            <Tag value="Neighborhood: Plasma / BloodCells" />
                          </Tags>
                          <Info min="0" flag="122" seq="13" ref="0" bb="32" group="104" />
                        </Parameter>
                      </Children>
                      <FirstNeighborPath path="3" />
                      <SecondNeighborPath path="1" />
                    </NeighborhoodBuilder>
                    <NeighborhoodBuilder id="gMJHg5CAxUSzw-mMU634sQ" name="Lung_pls_Lung_int" description="Neighborhood between Lung/Plasma and Lung/Interstitial" mode="Logical" containerType="Neighborhood">
                      <Tags>
                        <Tag value="Neighborhood: Plasma / Interstitial" />
                      </Tags>
                      <Children>
                        <Container id="j62cXTVGBUSxTfC1X8O9QA" name="MoleculeProperties" description="Molecule dependent properties" mode="Logical" containerType="Other">
                          <Children>
                            <Parameter id="SoLYEv23qUmQoKX5EK_dfg" name="P (plasma&lt;-&gt;interstitial)" description="Permeability between plasma and interstitial space" icon="Parameter" persistable="0" isFixedValue="0" dim="Velocity" quantityType="Parameter" negativeValuesAllowed="1" isDefault="1" value="10" displayUnit="cm/min">
                              <ValueOrigin id="49" source="Other" method="Assumption" description="Assumption: very fast exchange" />
                              <Info min="0" flag="122" seq="1" ref="0" bb="2" group="77" />
                            </Parameter>
                            <Parameter id="SsV1x-dU0EWab9W5x5uEtw" name="Partition coefficient (interstitial/plasma)" description="Partition coefficient between interstitial space and plasma" icon="Parameter" persistable="0" isFixedValue="0" quantityType="Parameter" negativeValuesAllowed="1" formula="X0B18YUFFkqhhILLDBbGFQ" isDefault="1">
                              <Info min="0" flag="122" seq="1" ref="0" bb="2" group="70" />
                            </Parameter>
                          </Children>
                        </Container>
                        <Parameter id="cQTgr90QNkS5k6UH_UvhOw" name="Surface area (plasma/interstitial)" description="Surface area between plasma and interstitial space" icon="Parameter" persistable="0" isFixedValue="0" dim="Area" quantityType="Parameter" negativeValuesAllowed="1" formula="xwhQNBOPYE6WrzzcEAfYNQ" isDefault="1" displayUnit="cm²">
                          <Tags>
                            <Tag value="Neighborhood: Plasma / Interstitial" />
                          </Tags>
                          <ValueOrigin id="26" source="Publication" description="Niederalt, C., Kuepfer, L., Solodenko, J. et al. J Pharmacokinet Pharmacodyn (2017). https://doi.org/10.1007/s10928-017-9559-4" />
                          <Info min="0" flag="122" seq="11" ref="0" bb="32" group="106" />
                        </Parameter>
                      </Children>
                      <FirstNeighborPath path="3" />
                      <SecondNeighborPath path="97" />
                    </NeighborhoodBuilder>
                    <NeighborhoodBuilder id="lB9vj_FUs0CovbJvzm43IQ" name="Muscle_bc_VenousBlood_bc" description="Neighborhood between Muscle/Blood Cells and Venous Blood/Blood Cells" mode="Logical" containerType="Neighborhood">
                      <Tags>
                        <Tag value="Neighborhood: BloodCells / BloodCells" />
                      </Tags>
                      <Children>
                        <Container id="PK6m6eirdk6aCjg2ecIdlQ" name="MoleculeProperties" description="Molecule dependent properties" mode="Logical" containerType="Other" />
                      </Children>
                      <FirstNeighborPath path="99" />
                      <SecondNeighborPath path="0" />
                    </NeighborhoodBuilder>
                    <NeighborhoodBuilder id="xTY7heV010KRstpuxgN24g" name="Muscle_int_Muscle_cell" description="Neighborhood between Muscle/Interstitial and Muscle/Intracellular" mode="Logical" containerType="Neighborhood">
                      <Tags>
                        <Tag value="Neighborhood: Interstitial / Intracellular" />
                      </Tags>
                      <Children>
                        <Container id="ExMxy6Ce8kiOaIlXcOcuQw" name="MoleculeProperties" description="Molecule dependent properties" mode="Logical" containerType="Other">
                          <Children>
                            <Parameter id="FzrFqAWLhEGikGdEAlWwzA" name="P (interstitial-&gt;intracellular)" description="Permeability from interstitial to intracellular space" icon="Parameter" persistable="0" isFixedValue="0" dim="Velocity" quantityType="Parameter" negativeValuesAllowed="1" formula="s7kHzOkgdEKfFxnoCiua9g" isDefault="1" displayUnit="cm/min">
                              <Info min="0" flag="122" seq="1" ref="0" bb="2" group="78" />
                            </Parameter>
                            <Parameter id="LbVrFL_HCkegV9N2pIzsfQ" name="P (intracellular-&gt;interstitial)" description="Permeability from intracellular to interstitial space" icon="Parameter" persistable="0" isFixedValue="0" dim="Velocity" quantityType="Parameter" negativeValuesAllowed="1" formula="9Kw5WdvcrEmKnf45Of3R1w" isDefault="1" displayUnit="cm/min">
                              <Info min="0" flag="122" seq="1" ref="0" bb="2" group="76" />
                            </Parameter>
                            <Parameter id="Hz662y6WIk6bzKsfXJsCWQ" name="P*SA interstitial -&gt; intracellular" description="Permeability surface area product from interstitial to intracellular space" icon="Parameter" persistable="0" isFixedValue="0" dim="Flow" quantityType="Parameter" negativeValuesAllowed="1" formula="-U4zFg_oKEq0LBzifvKdLg" isDefault="1" displayUnit="l/min">
                              <Info min="0" flag="54" seq="1" ref="0" bb="2" group="75" />
                            </Parameter>
                            <Parameter id="Q-aR2kAtrEib-6OL2wZzGg" name="P*SA intracellular -&gt; interstitial" description="Permeability surface area product from intracellular to interstitial space" icon="Parameter" persistable="0" isFixedValue="0" dim="Flow" quantityType="Parameter" negativeValuesAllowed="1" formula="6Wbgp-BmokqEE2IkxLaUEQ" isDefault="1" displayUnit="l/min">
                              <Info min="0" flag="54" seq="1" ref="0" bb="2" group="75" />
                            </Parameter>
                            <Parameter id="K4iKJHw4j0GvZYL67h6Ocg" name="P_cell_int_factor" description="Factor modifying the permeability of acids and bases depending on their degree of dissociation" icon="Parameter" persistable="0" isFixedValue="0" quantityType="Parameter" negativeValuesAllowed="1" formula="IZjQFBpaKU2bbYm3Qu-6gA" isDefault="1">
                              <Info min="0" flag="54" seq="1" ref="0" bb="2" group="75" />
                            </Parameter>
                            <Parameter id="mqTOoo8Iyk6NgtKeGyNIvA" name="P_int_cell_factor" description="Factor modifying the permeability of acids and bases depending on their degree of dissociation" icon="Parameter" persistable="0" isFixedValue="0" quantityType="Parameter" negativeValuesAllowed="1" formula="IZjQFBpaKU2bbYm3Qu-6gA" isDefault="1">
                              <Info min="0" flag="54" seq="1" ref="0" bb="2" group="75" />
                            </Parameter>
                            <Parameter id="rIEWc_4EP0C3E_NuDM00Ww" name="Partition coefficient (intracellular/plasma)" description="Partition coefficient between intracellular space and plasma" icon="Parameter" persistable="0" isFixedValue="0" quantityType="Parameter" negativeValuesAllowed="1" formula="L2Nra_3Np0ybGUkabFbXzg" isDefault="1">
                              <Info min="0" flag="122" seq="1" ref="0" bb="2" group="69" />
                            </Parameter>
                            <Parameter id="ZnfbPrJ-3kmvxmC42Kus-Q" name="Partition coefficient (intracellular/water)" description="Partition coefficient (intracellular/water)" icon="Parameter" persistable="0" isFixedValue="0" quantityType="Parameter" negativeValuesAllowed="1" formula="6TOMqEO1O0mKvVKEqcPpKg" isDefault="1">
                              <Info min="0" flag="54" seq="1" ref="0" bb="2" group="67" />
                            </Parameter>
                          </Children>
                        </Container>
                        <Parameter id="zv3c1g1mXE2995yxyIMYxQ" name="Surface area (interstitial/intracellular)" description="Surface area between interstitial and intracellular space" icon="Parameter" persistable="0" isFixedValue="0" dim="Area" quantityType="Parameter" negativeValuesAllowed="1" formula="HPiNu5E8qkqz7g_VGAo7ew" isDefault="1" displayUnit="cm²">
                          <Tags>
                            <Tag value="Neighborhood: Interstitial / Intracellular" />
                          </Tags>
                          <Info min="0" flag="122" seq="12" ref="0" bb="32" group="105" />
                        </Parameter>
                      </Children>
                      <FirstNeighborPath path="100" />
                      <SecondNeighborPath path="101" />
                    </NeighborhoodBuilder>
                    <NeighborhoodBuilder id="sg-yQH0m2kCiFFDiHXG0qA" name="Muscle_pls_Muscle_bc" description="Neighborhood between Muscle/Plasma and Muscle/Blood Cells" mode="Logical" containerType="Neighborhood">
                      <Tags>
                        <Tag value="Neighborhood: Plasma / BloodCells" />
                      </Tags>
                      <Children>
                        <Container id="yeWYs6azqUaQJ0eAOtH1WA" name="MoleculeProperties" description="Molecule dependent properties" mode="Logical" containerType="Other" />
                        <Parameter id="_P-Q5yDSf06pRxzE4WuAlA" name="Surface area (blood cells/plasma)" description="Surface area between blood cells and plasma" icon="Parameter" persistable="0" isFixedValue="0" dim="Area" quantityType="Parameter" negativeValuesAllowed="1" formula="s8zabaQvXUCO84bhZcwaeA" isDefault="1" displayUnit="cm²">
                          <Tags>
                            <Tag value="Neighborhood: Plasma / BloodCells" />
                          </Tags>
                          <Info min="0" flag="122" seq="14" ref="0" bb="32" group="104" />
                        </Parameter>
                      </Children>
                      <FirstNeighborPath path="102" />
                      <SecondNeighborPath path="99" />
                    </NeighborhoodBuilder>
                    <NeighborhoodBuilder id="gDZfulecZkmwErPfqUCDIA" name="Muscle_pls_Muscle_int" description="Neighborhood between Muscle/Plasma and Muscle/Interstitial" mode="Logical" containerType="Neighborhood">
                      <Tags>
                        <Tag value="Neighborhood: Plasma / Interstitial" />
                      </Tags>
                      <Children>
                        <Container id="2XCevMQmJUC8cqNkSjbjHg" name="MoleculeProperties" description="Molecule dependent properties" mode="Logical" containerType="Other">
                          <Children>
                            <Parameter id="3NaNo2tsy0a_sE2bqY6kgQ" name="P (plasma&lt;-&gt;interstitial)" description="Permeability between plasma and interstitial space" icon="Parameter" persistable="0" isFixedValue="0" dim="Velocity" quantityType="Parameter" negativeValuesAllowed="1" isDefault="1" value="10" displayUnit="cm/min">
                              <ValueOrigin id="49" source="Other" method="Assumption" description="Assumption: very fast exchange" />
                              <Info min="0" flag="122" seq="1" ref="0" bb="2" group="77" />
                            </Parameter>
                            <Parameter id="zS4xZY-MaUChmZmDtMyY5g" name="Partition coefficient (interstitial/plasma)" description="Partition coefficient between interstitial space and plasma" icon="Parameter" persistable="0" isFixedValue="0" quantityType="Parameter" negativeValuesAllowed="1" formula="X0B18YUFFkqhhILLDBbGFQ" isDefault="1">
                              <Info min="0" flag="122" seq="1" ref="0" bb="2" group="70" />
                            </Parameter>
                          </Children>
                        </Container>
                        <Parameter id="oLc2tNg0UkaCP_GvrC5T7Q" name="Surface area (plasma/interstitial)" description="Surface area between plasma and interstitial space" icon="Parameter" persistable="0" isFixedValue="0" dim="Area" quantityType="Parameter" negativeValuesAllowed="1" formula="xwhQNBOPYE6WrzzcEAfYNQ" isDefault="1" displayUnit="cm²">
                          <Tags>
                            <Tag value="Neighborhood: Plasma / Interstitial" />
                          </Tags>
                          <ValueOrigin id="26" source="Publication" description="Niederalt, C., Kuepfer, L., Solodenko, J. et al. J Pharmacokinet Pharmacodyn (2017). https://doi.org/10.1007/s10928-017-9559-4" />
                          <Info min="0" flag="122" seq="12" ref="0" bb="32" group="106" />
                        </Parameter>
                      </Children>
                      <FirstNeighborPath path="102" />
                      <SecondNeighborPath path="100" />
                    </NeighborhoodBuilder>
                    <NeighborhoodBuilder id="sF6QMFewLE6cXXuM8d5NrQ" name="Muscle_pls_VenousBlood_pls" description="Neighborhood between Muscle/Plasma and Venous Blood/Plasma" mode="Logical" containerType="Neighborhood">
                      <Tags>
                        <Tag value="Neighborhood: Plasma / Plasma" />
                      </Tags>
                      <Children>
                        <Container id="CjjqoKyceE2yUNPvcMc4lQ" name="MoleculeProperties" description="Molecule dependent properties" mode="Logical" containerType="Other" />
                      </Children>
                      <FirstNeighborPath path="102" />
                      <SecondNeighborPath path="2" />
                    </NeighborhoodBuilder>
                    <NeighborhoodBuilder id="HG3V53V9d0adWFYtCOuaUA" name="Pancreas_bc_PortalVein_bc" description="Neighborhood between Pancreas/Blood Cells and PortalVein/Blood Cells" mode="Logical" containerType="Neighborhood">
                      <Tags>
                        <Tag value="Neighborhood: BloodCells / BloodCells" />
                      </Tags>
                      <Children>
                        <Container id="6bp2dlqLM0mMmcTcRuowVw" name="MoleculeProperties" description="Molecule dependent properties" mode="Logical" containerType="Other" />
                      </Children>
                      <FirstNeighborPath path="103" />
                      <SecondNeighborPath path="36" />
                    </NeighborhoodBuilder>
                    <NeighborhoodBuilder id="Crx_Vj4VoE-acXOyyN7i5w" name="Pancreas_int_Pancreas_cell" description="Neighborhood between Pancreas/Interstitial and Pancreas/Intracellular" mode="Logical" containerType="Neighborhood">
                      <Tags>
                        <Tag value="Neighborhood: Interstitial / Intracellular" />
                      </Tags>
                      <Children>
                        <Container id="P4ACkPvYiU-ZMvdTIxL4aw" name="MoleculeProperties" description="Molecule dependent properties" mode="Logical" containerType="Other">
                          <Children>
                            <Parameter id="o6h-N4opN02SfWO4Mfmigg" name="P (interstitial-&gt;intracellular)" description="Permeability from interstitial to intracellular space" icon="Parameter" persistable="0" isFixedValue="0" dim="Velocity" quantityType="Parameter" negativeValuesAllowed="1" formula="s7kHzOkgdEKfFxnoCiua9g" isDefault="1" displayUnit="cm/min">
                              <Info min="0" flag="122" seq="1" ref="0" bb="2" group="78" />
                            </Parameter>
                            <Parameter id="oBg-OAzC-U2dRtjwtg2J6Q" name="P (intracellular-&gt;interstitial)" description="Permeability from intracellular to interstitial space" icon="Parameter" persistable="0" isFixedValue="0" dim="Velocity" quantityType="Parameter" negativeValuesAllowed="1" formula="9Kw5WdvcrEmKnf45Of3R1w" isDefault="1" displayUnit="cm/min">
                              <Info min="0" flag="122" seq="1" ref="0" bb="2" group="76" />
                            </Parameter>
                            <Parameter id="x7wpyavCAk2zpKwE4lj8YA" name="P*SA interstitial -&gt; intracellular" description="Permeability surface area product from interstitial to intracellular space" icon="Parameter" persistable="0" isFixedValue="0" dim="Flow" quantityType="Parameter" negativeValuesAllowed="1" formula="-U4zFg_oKEq0LBzifvKdLg" isDefault="1" displayUnit="l/min">
                              <Info min="0" flag="54" seq="1" ref="0" bb="2" group="75" />
                            </Parameter>
                            <Parameter id="pnnXbpsCpEyCxraUW6UyFQ" name="P*SA intracellular -&gt; interstitial" description="Permeability surface area product from intracellular to interstitial space" icon="Parameter" persistable="0" isFixedValue="0" dim="Flow" quantityType="Parameter" negativeValuesAllowed="1" formula="6Wbgp-BmokqEE2IkxLaUEQ" isDefault="1" displayUnit="l/min">
                              <Info min="0" flag="54" seq="1" ref="0" bb="2" group="75" />
                            </Parameter>
                            <Parameter id="L_mQaq2NAkSpVdD7awBwaA" name="P_cell_int_factor" description="Factor modifying the permeability of acids and bases depending on their degree of dissociation" icon="Parameter" persistable="0" isFixedValue="0" quantityType="Parameter" negativeValuesAllowed="1" formula="IZjQFBpaKU2bbYm3Qu-6gA" isDefault="1">
                              <Info min="0" flag="54" seq="1" ref="0" bb="2" group="75" />
                            </Parameter>
                            <Parameter id="aZK2XuDV1Emt9fUm_sbPQw" name="P_int_cell_factor" description="Factor modifying the permeability of acids and bases depending on their degree of dissociation" icon="Parameter" persistable="0" isFixedValue="0" quantityType="Parameter" negativeValuesAllowed="1" formula="IZjQFBpaKU2bbYm3Qu-6gA" isDefault="1">
                              <Info min="0" flag="54" seq="1" ref="0" bb="2" group="75" />
                            </Parameter>
                            <Parameter id="Z3jUnT0sqEarHtpukZXyvw" name="Partition coefficient (intracellular/plasma)" description="Partition coefficient between intracellular space and plasma" icon="Parameter" persistable="0" isFixedValue="0" quantityType="Parameter" negativeValuesAllowed="1" formula="L2Nra_3Np0ybGUkabFbXzg" isDefault="1">
                              <Info min="0" flag="122" seq="1" ref="0" bb="2" group="69" />
                            </Parameter>
                            <Parameter id="Yh7izb0vA0SyXF7sISaYTg" name="Partition coefficient (intracellular/water)" description="Partition coefficient (intracellular/water)" icon="Parameter" persistable="0" isFixedValue="0" quantityType="Parameter" negativeValuesAllowed="1" formula="6TOMqEO1O0mKvVKEqcPpKg" isDefault="1">
                              <Info min="0" flag="54" seq="1" ref="0" bb="2" group="67" />
                            </Parameter>
                          </Children>
                        </Container>
                        <Parameter id="WHMxNbaF1UijnA7WZh6vwg" name="Surface area (interstitial/intracellular)" description="Surface area between interstitial and intracellular space" icon="Parameter" persistable="0" isFixedValue="0" dim="Area" quantityType="Parameter" negativeValuesAllowed="1" formula="K_op7bbL702Lh6d313Qn6w" isDefault="1" displayUnit="cm²">
                          <Tags>
                            <Tag value="Neighborhood: Interstitial / Intracellular" />
                          </Tags>
                          <Info min="0" flag="122" seq="13" ref="0" bb="32" group="105" />
                        </Parameter>
                      </Children>
                      <FirstNeighborPath path="104" />
                      <SecondNeighborPath path="105" />
                    </NeighborhoodBuilder>
                    <NeighborhoodBuilder id="l7n-1ua-rkqz1hFNZu2_Cw" name="Pancreas_pls_Pancreas_bc" description="Neighborhood between Pancreas/Plasma and Pancreas/Blood Cells" mode="Logical" containerType="Neighborhood">
                      <Tags>
                        <Tag value="Neighborhood: Plasma / BloodCells" />
                      </Tags>
                      <Children>
                        <Container id="BKLdSJvbl028YSzJgyyZjw" name="MoleculeProperties" description="Molecule dependent properties" mode="Logical" containerType="Other" />
                        <Parameter id="nWxJ_IVgxE6Z6nGhLze5Xw" name="Surface area (blood cells/plasma)" description="Surface area between blood cells and plasma" icon="Parameter" persistable="0" isFixedValue="0" dim="Area" quantityType="Parameter" negativeValuesAllowed="1" formula="s8zabaQvXUCO84bhZcwaeA" isDefault="1" displayUnit="cm²">
                          <Tags>
                            <Tag value="Neighborhood: Plasma / BloodCells" />
                          </Tags>
                          <Info min="0" flag="122" seq="15" ref="0" bb="32" group="104" />
                        </Parameter>
                      </Children>
                      <FirstNeighborPath path="106" />
                      <SecondNeighborPath path="103" />
                    </NeighborhoodBuilder>
                    <NeighborhoodBuilder id="h9sRqegFxUu2fLBDr1zCSg" name="Pancreas_pls_Pancreas_int" description="Neighborhood between Pancreas/Plasma and Pancreas/Interstitial" mode="Logical" containerType="Neighborhood">
                      <Tags>
                        <Tag value="Neighborhood: Plasma / Interstitial" />
                      </Tags>
                      <Children>
                        <Container id="QHPdLFKwqE-hvKoT1v7_qw" name="MoleculeProperties" description="Molecule dependent properties" mode="Logical" containerType="Other">
                          <Children>
                            <Parameter id="68wsndbi6kG4G97yscdqDQ" name="P (plasma&lt;-&gt;interstitial)" description="Permeability between plasma and interstitial space" icon="Parameter" persistable="0" isFixedValue="0" dim="Velocity" quantityType="Parameter" negativeValuesAllowed="1" isDefault="1" value="10" displayUnit="cm/min">
                              <ValueOrigin id="49" source="Other" method="Assumption" description="Assumption: very fast exchange" />
                              <Info min="0" flag="122" seq="1" ref="0" bb="2" group="77" />
                            </Parameter>
                            <Parameter id="vYmv3FHM1UuLusdEW7hEYQ" name="Partition coefficient (interstitial/plasma)" description="Partition coefficient between interstitial space and plasma" icon="Parameter" persistable="0" isFixedValue="0" quantityType="Parameter" negativeValuesAllowed="1" formula="X0B18YUFFkqhhILLDBbGFQ" isDefault="1">
                              <Info min="0" flag="122" seq="1" ref="0" bb="2" group="70" />
                            </Parameter>
                          </Children>
                        </Container>
                        <Parameter id="O0e_Fs-NbUKc2n0U6gV71Q" name="Surface area (plasma/interstitial)" description="Surface area between plasma and interstitial space" icon="Parameter" persistable="0" isFixedValue="0" dim="Area" quantityType="Parameter" negativeValuesAllowed="1" formula="xwhQNBOPYE6WrzzcEAfYNQ" isDefault="1" displayUnit="cm²">
                          <Tags>
                            <Tag value="Neighborhood: Plasma / Interstitial" />
                          </Tags>
                          <ValueOrigin id="26" source="Publication" description="Niederalt, C., Kuepfer, L., Solodenko, J. et al. J Pharmacokinet Pharmacodyn (2017). https://doi.org/10.1007/s10928-017-9559-4" />
                          <Info min="0" flag="122" seq="13" ref="0" bb="32" group="106" />
                        </Parameter>
                      </Children>
                      <FirstNeighborPath path="106" />
                      <SecondNeighborPath path="104" />
                    </NeighborhoodBuilder>
                    <NeighborhoodBuilder id="qh_O1phAPESG3OGmaufiNw" name="Pancreas_pls_PortalVein_pls" description="Neighborhood between Pancreas/Plasma and PortalVein/Plasma" mode="Logical" containerType="Neighborhood">
                      <Tags>
                        <Tag value="Neighborhood: Plasma / Plasma" />
                      </Tags>
                      <Children>
                        <Container id="MHwIkwSNX0eG7IVaxNkeVA" name="MoleculeProperties" description="Molecule dependent properties" mode="Logical" containerType="Other" />
                      </Children>
                      <FirstNeighborPath path="106" />
                      <SecondNeighborPath path="34" />
                    </NeighborhoodBuilder>
                    <NeighborhoodBuilder id="c5me1MYq4Uefyg7LAIGP1A" name="Lumen_rect_Rectum_pls" description="Neighborhood between Lumen/Rectum and Mucosa/Rectum/Plasma" mode="Logical" containerType="Neighborhood">
                      <Tags>
                        <Tag value="Neighborhood: Rectum / Plasma" />
                      </Tags>
                      <Children>
                        <Container id="f-NSc7rf9EivrxBA0eLiVg" name="MoleculeProperties" description="Molecule dependent properties" mode="Logical" containerType="Other">
                          <Children>
                            <Parameter id="XYWDkT8ivkyzrf9eL0OZdQ" name="Drug absorption rate (lumen to mucosa)" description="Drug Absorption Lumen to Mucosa Rate" icon="Parameter" persistable="0" isFixedValue="0" dim="Amount per time" quantityType="Parameter" negativeValuesAllowed="1" formula="9tyjLAP8tEWxux2In9Ekgw" isDefault="1" displayUnit="µmol/min">
                              <Info min="0" flag="52" seq="1" ref="0" bb="2" group="39" />
                            </Parameter>
                            <Parameter id="IZXf2mckI0-uXibWDolhrQ" name="Sum of active process rates mucosa to lumen" description="Sum of active process rates mucosa to lumen" icon="Parameter" persistable="0" isFixedValue="0" dim="Amount per time" quantityType="Parameter" negativeValuesAllowed="1" formula="oMJZjuzCL0OPv6AqyRBuKw" isDefault="1" displayUnit="µmol/min">
                              <Info flag="52" seq="1" ref="0" bb="2" group="117" />
                            </Parameter>
                            <Parameter id="6MOROKisoEOwIgTjK39g-g" name="Sum of passive process rates" description="Sum of passive process rates" icon="Parameter" persistable="0" isFixedValue="0" dim="Amount per time" quantityType="Parameter" negativeValuesAllowed="1" formula="I9e494Oo102NY0juRSyGGg" isDefault="1" displayUnit="µmol/min">
                              <Info flag="52" seq="1" ref="0" bb="2" group="117" />
                            </Parameter>
                            <Parameter id="iQjVrIMFR06FqQY_QGnQ0w" name="Sum of active process rates lumen to mucosa" description="Sum of active process rates lumen to mucosa" icon="Parameter" persistable="0" isFixedValue="0" dim="Amount per time" quantityType="Parameter" negativeValuesAllowed="1" formula="_BLJoWqCkUGCQ29AKaQZFQ" isDefault="1" displayUnit="µmol/min">
                              <Info flag="52" seq="1" ref="0" bb="2" group="117" />
                            </Parameter>
                          </Children>
                        </Container>
                      </Children>
                      <FirstNeighborPath path="50" />
                      <SecondNeighborPath path="82" />
                    </NeighborhoodBuilder>
                    <NeighborhoodBuilder id="DSjEiFaLIU2ShB7_6hOSrQ" name="Lumen_rect_Rectum_cell" description="Neighborhood between Lumen/Rectum and Mucosa/Rectum/Intracellular" mode="Logical" containerType="Neighborhood">
                      <Tags>
                        <Tag value="Neighborhood: Rectum / Intracellular" />
                      </Tags>
                      <Children>
                        <Container id="aHJotzyQ6UyiSdBltblKOg" name="MoleculeProperties" description="Molecule dependent properties" mode="Logical" containerType="Other">
                          <Children>
                            <Parameter id="mTZku1B9yk21s2XcmebSEA" name="Drug absorption rate (lumen to mucosa)" description="Drug Absorption Lumen to Mucosa Rate" icon="Parameter" persistable="0" isFixedValue="0" dim="Amount per time" quantityType="Parameter" negativeValuesAllowed="1" formula="_18RinX3-Eu0mzkRR_YAww" isDefault="1" displayUnit="µmol/min">
                              <Info min="0" flag="52" seq="1" ref="0" bb="2" group="39" />
                            </Parameter>
                            <Parameter id="W5p5vZx1ckC3H1Gxi2WqMg" name="P_int_trans_cell_lum_factor" description="Factor modifying the intestinal permeability (transcellular) of acids and bases depending on their degree of dissociation" icon="Parameter" persistable="0" isFixedValue="0" quantityType="Parameter" negativeValuesAllowed="1" formula="529LJOn2IEWNgC9xNEOG1A" isDefault="1">
                              <Info min="0" max="1" flag="52" seq="1" ref="0" bb="2" group="75" />
                            </Parameter>
                            <Parameter id="YJiCSCC9S0CzLWlRIWmk3A" name="P_int_trans_lum_cell_factor" description="Factor modifying the intestinal permeability (transcellular) of acids and bases depending on their degree of dissociation" icon="Parameter" persistable="0" isFixedValue="0" quantityType="Parameter" negativeValuesAllowed="1" formula="knLP0B3sQkmafYNdR7tQSQ" isDefault="1">
                              <Info min="0" max="1" flag="52" seq="1" ref="0" bb="2" group="75" />
                            </Parameter>
                            <Parameter id="iQLyHcJ3-kOTxZm9aEXTvA" name="Partition coefficient (intracellular/plasma)" description="Partition coefficient between intracellular space and plasma" icon="Parameter" persistable="0" isFixedValue="0" quantityType="Parameter" negativeValuesAllowed="1" formula="EGrY609isEGWfo8CU0alxA" isDefault="1">
                              <Info min="0" flag="36" seq="1" ref="0" bb="2" group="67" />
                            </Parameter>
                            <Parameter id="nbosWv_h00iifho-QLgMVA" name="Partition coefficient (intracellular/water)" description="Partition coefficient (intracellular/water)" icon="Parameter" persistable="0" isFixedValue="0" quantityType="Parameter" negativeValuesAllowed="1" formula="em0R7H1HyEuKe1QEq-WjIg" isDefault="1">
                              <Info min="0" flag="54" seq="1" ref="0" bb="2" group="67" />
                            </Parameter>
                            <Parameter id="xBELN-E0MU6y_ZRI5fa50w" name="pKa_pH_WS_cell_F1" description="Supporting parameter for calculation of pKa- and pH- dependent values like solubilty, intestinal permeability, cellular permeability (WS)" icon="Parameter" persistable="0" isFixedValue="0" quantityType="Parameter" negativeValuesAllowed="1" formula="6T9vyfEb8Ua7F7C_MepbPg" isDefault="1">
                              <Info min="0" max="1" flag="52" seq="1" ref="0" bb="2" group="75" />
                            </Parameter>
                            <Parameter id="Ff2fTyJc2kCvRwq4F9BCoA" name="pKa_pH_WS_cell_F2" description="Supporting parameter for calculation of pKa- and pH- dependent values like solubilty, intestinal permeability, cellular permeability (WS)" icon="Parameter" persistable="0" isFixedValue="0" quantityType="Parameter" negativeValuesAllowed="1" formula="_pLe_SgwIU6xEcfKtyqzsg" isDefault="1">
                              <Info min="0" max="1" flag="52" seq="1" ref="0" bb="2" group="75" />
                            </Parameter>
                            <Parameter id="uTtbFw_PWUq9hVQXzBQRKg" name="pKa_pH_WS_cell_F3" description="Supporting parameter for calculation of pKa- and pH- dependent values like solubilty, intestinal permeability, cellular permeability (WS)" icon="Parameter" persistable="0" isFixedValue="0" quantityType="Parameter" negativeValuesAllowed="1" formula="MQKLsfkL_0q7XunQy3d8hQ" isDefault="1">
                              <Info min="0" max="1" flag="52" seq="1" ref="0" bb="2" group="75" />
                            </Parameter>
                            <Parameter id="3v2Zkxzi-kChGjeYHZtYJg" name="pKa_pH_WS_cell_K1" description="Supporting parameter for calculation of pKa- and pH- dependent values like solubilty, intestinal permeability, cellular permeability (WS)" icon="Parameter" persistable="0" isFixedValue="0" quantityType="Parameter" negativeValuesAllowed="1" formula="gFjJwlJrtUezPAqFge3vdA" isDefault="1">
                              <Info min="0" max="1" flag="52" seq="1" ref="0" bb="2" group="75" />
                            </Parameter>
                            <Parameter id="pMqtLFAOGkSME4XFSfHc4w" name="pKa_pH_WS_cell_K2" description="Supporting parameter for calculation of pKa- and pH- dependent values like solubilty, intestinal permeability, cellular permeability (WS)" icon="Parameter" persistable="0" isFixedValue="0" quantityType="Parameter" negativeValuesAllowed="1" formula="S6HTy1sgDk-UsBz_vHhUIA" isDefault="1">
                              <Info min="0" max="1" flag="52" seq="1" ref="0" bb="2" group="75" />
                            </Parameter>
                            <Parameter id="_vYBCiLYo0uvsnhwvR_OLg" name="pKa_pH_WS_cell_K3" description="Supporting parameter for calculation of pKa- and pH- dependent values like solubilty, intestinal permeability, cellular permeability (WS)" icon="Parameter" persistable="0" isFixedValue="0" quantityType="Parameter" negativeValuesAllowed="1" formula="qxGWTDOHDkiE0On_Wpmi9g" isDefault="1">
                              <Info min="0" max="1" flag="52" seq="1" ref="0" bb="2" group="75" />
                            </Parameter>
                            <Parameter id="V602P_9gakSbVXzBpW5jNg" name="pKa_pH_WS_cell_K4" description="Supporting parameter for calculation of pKa- and pH- dependent values like solubilty, intestinal permeability, cellular permeability (WS)" icon="Parameter" persistable="0" isFixedValue="0" quantityType="Parameter" negativeValuesAllowed="1" formula="Xl6i1ynuuEaXq_XyCeARFA" isDefault="1">
                              <Info min="0" max="1" flag="52" seq="1" ref="0" bb="2" group="75" />
                            </Parameter>
                            <Parameter id="rmq59RfGakugttOlmp9asQ" name="pKa_pH_WS_cell_K5" description="Supporting parameter for calculation of pKa- and pH- dependent values like solubilty, intestinal permeability, cellular permeability (WS)" icon="Parameter" persistable="0" isFixedValue="0" quantityType="Parameter" negativeValuesAllowed="1" formula="Dekh4-f2kkuxf3QLTJ8l6w" isDefault="1">
                              <Info min="0" max="1" flag="52" seq="1" ref="0" bb="2" group="75" />
                            </Parameter>
                            <Parameter id="Dau5jcGKoE2N4YPumxqgbQ" name="pKa_pH_WS_cell_K6" description="Supporting parameter for calculation of pKa- and pH- dependent values like solubilty, intestinal permeability, cellular permeability (WS)" icon="Parameter" persistable="0" isFixedValue="0" quantityType="Parameter" negativeValuesAllowed="1" formula="Iqu3aj4e8kS5jMkBKKilbQ" isDefault="1">
                              <Info min="0" max="1" flag="52" seq="1" ref="0" bb="2" group="75" />
                            </Parameter>
                            <Parameter id="TUcY8SvS5ESZzRxheqD4zg" name="pKa_pH_WS_cell_K7" description="Supporting parameter for calculation of pKa- and pH- dependent values like solubilty, intestinal permeability, cellular permeability (WS)" icon="Parameter" persistable="0" isFixedValue="0" quantityType="Parameter" negativeValuesAllowed="1" formula="VMB7lOZmxE27Yq0H0ZTZmg" isDefault="1">
                              <Info min="0" max="1" flag="52" seq="1" ref="0" bb="2" group="75" />
                            </Parameter>
                            <Parameter id="c1M16KytrUi1_vhaikegdw" name="pKa_pH_WS_cell_K8" description="Supporting parameter for calculation of pKa- and pH- dependent values like solubilty, intestinal permeability, cellular permeability (WS)" icon="Parameter" persistable="0" isFixedValue="0" quantityType="Parameter" negativeValuesAllowed="1" formula="YwUVWGv7DEqrGJF09pps6w" isDefault="1">
                              <Info min="0" max="1" flag="52" seq="1" ref="0" bb="2" group="75" />
                            </Parameter>
                            <Parameter id="2rZjKu2ITku6iNDPtkBfrg" name="pKa_pH_WS_lum_F1" description="Supporting parameter for calculation of pKa- and pH- dependent intestinal permeability" icon="Parameter" persistable="0" isFixedValue="0" quantityType="Parameter" negativeValuesAllowed="1" formula="PXTanO91MUKHLgi7eNHtsg" isDefault="1">
                              <Info min="0" max="1" flag="52" seq="1" ref="0" bb="2" group="75" />
                            </Parameter>
                            <Parameter id="MwbqAEi8h06V47x9ws-Onw" name="pKa_pH_WS_lum_F2" description="Supporting parameter for calculation of pKa- and pH- dependent intestinal permeability" icon="Parameter" persistable="0" isFixedValue="0" quantityType="Parameter" negativeValuesAllowed="1" formula="Sk19AkP3CkSiHKPG7X_KFQ" isDefault="1">
                              <Info min="0" max="1" flag="52" seq="1" ref="0" bb="2" group="75" />
                            </Parameter>
                            <Parameter id="0hKV2PkXDUW3p4_BJqv9Jg" name="pKa_pH_WS_lum_F3" description="Supporting parameter for calculation of pKa- and pH- dependent intestinal permeability" icon="Parameter" persistable="0" isFixedValue="0" quantityType="Parameter" negativeValuesAllowed="1" formula="RQ5kqlg-l0i5H3T_MaW17g" isDefault="1">
                              <Info min="0" max="1" flag="52" seq="1" ref="0" bb="2" group="75" />
                            </Parameter>
                            <Parameter id="FCCOzeBlbkW59l47ro-fog" name="pKa_pH_WS_lum_K1" description="Supporting parameter for calculation of pKa- and pH- dependent intestinal permeability" icon="Parameter" persistable="0" isFixedValue="0" quantityType="Parameter" negativeValuesAllowed="1" formula="rYlL1llZg02WqR_y5A2T-A" isDefault="1">
                              <Info min="0" max="1" flag="52" seq="1" ref="0" bb="2" group="75" />
                            </Parameter>
                            <Parameter id="6ZH2F1TsfU-DTkDztAffXQ" name="pKa_pH_WS_lum_K2" description="Supporting parameter for calculation of pKa- and pH- dependent intestinal permeability" icon="Parameter" persistable="0" isFixedValue="0" quantityType="Parameter" negativeValuesAllowed="1" formula="Xs-BCXry3EKKTEa78D35kg" isDefault="1">
                              <Info min="0" max="1" flag="52" seq="1" ref="0" bb="2" group="75" />
                            </Parameter>
                            <Parameter id="AQ_ueYWorkycMO-ETesNqg" name="pKa_pH_WS_lum_K3" description="Supporting parameter for calculation of pKa- and pH- dependent intestinal permeability" icon="Parameter" persistable="0" isFixedValue="0" quantityType="Parameter" negativeValuesAllowed="1" formula="JmI923-oqUOIFj-iqTDRlw" isDefault="1">
                              <Info min="0" max="1" flag="52" seq="1" ref="0" bb="2" group="75" />
                            </Parameter>
                            <Parameter id="PAH2xQ4j-EmE5SLNkWPPiw" name="pKa_pH_WS_lum_K4" description="Supporting parameter for calculation of pKa- and pH- dependent intestinal permeability" icon="Parameter" persistable="0" isFixedValue="0" quantityType="Parameter" negativeValuesAllowed="1" formula="qC6TZWwBO0-inFjfcOZ4fw" isDefault="1">
                              <Info min="0" max="1" flag="52" seq="1" ref="0" bb="2" group="75" />
                            </Parameter>
                            <Parameter id="Dlqc1aNXBUOgWAYc0dqLtA" name="pKa_pH_WS_lum_K5" description="Supporting parameter for calculation of pKa- and pH- dependent intestinal permeability" icon="Parameter" persistable="0" isFixedValue="0" quantityType="Parameter" negativeValuesAllowed="1" formula="4-1SaI5GVU2DErfbAzLvKA" isDefault="1">
                              <Info min="0" max="1" flag="52" seq="1" ref="0" bb="2" group="75" />
                            </Parameter>
                            <Parameter id="g1GEZl6hKUyb8I5Sr_eMTA" name="pKa_pH_WS_lum_K6" description="Supporting parameter for calculation of pKa- and pH- dependent intestinal permeability" icon="Parameter" persistable="0" isFixedValue="0" quantityType="Parameter" negativeValuesAllowed="1" formula="1PV1FubIr0O3WbGQNEUhUQ" isDefault="1">
                              <Info min="0" max="1" flag="52" seq="1" ref="0" bb="2" group="75" />
                            </Parameter>
                            <Parameter id="hqMcN92qck-NQMyeYi8SyQ" name="pKa_pH_WS_lum_K7" description="Supporting parameter for calculation of pKa- and pH- dependent intestinal permeability" icon="Parameter" persistable="0" isFixedValue="0" quantityType="Parameter" negativeValuesAllowed="1" formula="fFW_Eeh6LE-BlAMcPam6UA" isDefault="1">
                              <Info min="0" max="1" flag="52" seq="1" ref="0" bb="2" group="75" />
                            </Parameter>
                            <Parameter id="jImHKSwFpkm_I28ZtvqJpw" name="pKa_pH_WS_lum_K8" description="Supporting parameter for calculation of pKa- and pH- dependent intestinal permeability" icon="Parameter" persistable="0" isFixedValue="0" quantityType="Parameter" negativeValuesAllowed="1" formula="q9frxa6i2E-oMa1ftaAQJg" isDefault="1">
                              <Info min="0" max="1" flag="52" seq="1" ref="0" bb="2" group="75" />
                            </Parameter>
                            <Parameter id="3M1plrXe70WFrKVZTTKfDg" name="Sum of active process rates mucosa to lumen" description="Sum of active process rates mucosa to lumen" icon="Parameter" persistable="0" isFixedValue="0" dim="Amount per time" quantityType="Parameter" negativeValuesAllowed="1" formula="oMJZjuzCL0OPv6AqyRBuKw" isDefault="1" displayUnit="µmol/min">
                              <Info flag="52" seq="1" ref="0" bb="2" group="117" />
                            </Parameter>
                            <Parameter id="ZzaDIwl2C0qmR8ugR6Dl2w" name="Sum of passive process rates" description="Sum of passive process rates" icon="Parameter" persistable="0" isFixedValue="0" dim="Amount per time" quantityType="Parameter" negativeValuesAllowed="1" formula="I9e494Oo102NY0juRSyGGg" isDefault="1" displayUnit="µmol/min">
                              <Info flag="52" seq="1" ref="0" bb="2" group="117" />
                            </Parameter>
                            <Parameter id="fdeDsY9kh0WcQ-DxIy5VPQ" name="Sum of active process rates lumen to mucosa" description="Sum of active process rates lumen to mucosa" icon="Parameter" persistable="0" isFixedValue="0" dim="Amount per time" quantityType="Parameter" negativeValuesAllowed="1" formula="_BLJoWqCkUGCQ29AKaQZFQ" isDefault="1" displayUnit="µmol/min">
                              <Info flag="52" seq="1" ref="0" bb="2" group="117" />
                            </Parameter>
                          </Children>
                        </Container>
                      </Children>
                      <FirstNeighborPath path="50" />
                      <SecondNeighborPath path="107" />
                    </NeighborhoodBuilder>
                    <NeighborhoodBuilder id="t8pO8TB_JE6Cmzqh0AmwhQ" name="Rectum_pls_PortalVein_pls" description="Neighborhood between Rectum/Plasma and PortalVein/Plasma" mode="Logical" containerType="Neighborhood">
                      <Tags>
                        <Tag value="Neighborhood: Plasma / Plasma" />
                      </Tags>
                      <Children>
                        <Container id="7m9z5oQkWEujghU_N5qw1w" name="MoleculeProperties" description="Molecule dependent properties" mode="Logical" containerType="Other">
                          <Children>
                            <Parameter id="RyogTi693EGJY8T7Dd_dKA" name="Mass transfer rate (mucosa to portal vein plasma)" description="Mass transfer rate (mucosa to portal vein plasma)" icon="Parameter" persistable="0" isFixedValue="0" dim="Amount per time" quantityType="Parameter" negativeValuesAllowed="1" formula="flLJu2bOuku6ACxZ3ndKkQ" isDefault="1" displayUnit="µmol/min">
                              <ValueOrigin id="35" source="Publication" description="Willmann S, Lippert J, Sevestre M, Solodenko J, Fois F, Schmitt W. PK-Sim®: a physiologically based pharmacokinetic ‘whole-body’ model. Biosilico. 2003; 1 (4): 121-124. http://dx.doi.org/10.1016/S1478-5382%2803%2902342-4" />
                              <Info min="0" flag="52" seq="1" ref="0" bb="2" group="39" />
                            </Parameter>
                          </Children>
                        </Container>
                      </Children>
                      <FirstNeighborPath path="82" />
                      <SecondNeighborPath path="34" />
                    </NeighborhoodBuilder>
                    <NeighborhoodBuilder id="B-wygEO7_USy3ZdZwjfPag" name="Rectum_bc_PortalVein_bc" description="Neighborhood between Rectum/Blood Cells and PortalVein/Blood Cells" mode="Logical" containerType="Neighborhood">
                      <Tags>
                        <Tag value="Neighborhood: BloodCells / BloodCells" />
                      </Tags>
                      <Children>
                        <Container id="Uhm7pNLwW0OyVd3Q2Ce_kA" name="MoleculeProperties" description="Molecule dependent properties" mode="Logical" containerType="Other">
                          <Children>
                            <Parameter id="lDf0fvayNU27RS7dkRKSxA" name="Mass transfer rate (mucosa to portal vein blood cells)" description="Mass transfer rate (mucosa to portal vein blood cells)" icon="Parameter" persistable="0" isFixedValue="0" dim="Amount per time" quantityType="Parameter" negativeValuesAllowed="1" formula="16Q-e5JcO0-PPHhPqur2lg" isDefault="1" displayUnit="µmol/min">
                              <ValueOrigin id="35" source="Publication" description="Willmann S, Lippert J, Sevestre M, Solodenko J, Fois F, Schmitt W. PK-Sim®: a physiologically based pharmacokinetic ‘whole-body’ model. Biosilico. 2003; 1 (4): 121-124. http://dx.doi.org/10.1016/S1478-5382%2803%2902342-4" />
                              <Info min="0" flag="52" seq="1" ref="0" bb="2" group="39" />
                            </Parameter>
                          </Children>
                        </Container>
                      </Children>
                      <FirstNeighborPath path="83" />
                      <SecondNeighborPath path="36" />
                    </NeighborhoodBuilder>
                    <NeighborhoodBuilder id="LjJI5r7eSkq0ko9pnGc3Tg" name="PortalVein_pls_PortalVein_bc" description="Neighborhood between PortalVein/Plasma and PortalVein/Blood Cells" mode="Logical" containerType="Neighborhood">
                      <Tags>
                        <Tag value="Neighborhood: Plasma / BloodCells" />
                      </Tags>
                      <Children>
                        <Container id="KzqKIeMevkeqE8OAzoMLyA" name="MoleculeProperties" description="Molecule dependent properties" mode="Logical" containerType="Other" />
                        <Parameter id="Tz9_QX1yyE227MRaup6HEw" name="Surface area (blood cells/plasma)" description="Surface area between blood cells and plasma" icon="Parameter" persistable="0" isFixedValue="0" dim="Area" quantityType="Parameter" negativeValuesAllowed="1" formula="BpD9b607qkqas7H11itLsA" isDefault="1" displayUnit="cm²">
                          <Tags>
                            <Tag value="Neighborhood: Plasma / BloodCells" />
                          </Tags>
                          <Info min="0" flag="122" seq="16" ref="0" bb="32" group="104" />
                        </Parameter>
                      </Children>
                      <FirstNeighborPath path="34" />
                      <SecondNeighborPath path="36" />
                    </NeighborhoodBuilder>
                    <NeighborhoodBuilder id="JUC8V_2Dg0y_5aEJPkiyfw" name="Skin_bc_VenousBlood_bc" description="Neighborhood between Skin/Blood Cells and Venous Blood/Blood Cells" mode="Logical" containerType="Neighborhood">
                      <Tags>
                        <Tag value="Neighborhood: BloodCells / BloodCells" />
                      </Tags>
                      <Children>
                        <Container id="ZMjHqEFc602fz-KedDMWzQ" name="MoleculeProperties" description="Molecule dependent properties" mode="Logical" containerType="Other" />
                      </Children>
                      <FirstNeighborPath path="108" />
                      <SecondNeighborPath path="0" />
                    </NeighborhoodBuilder>
                    <NeighborhoodBuilder id="vDkbwjv_3EmPTDTNPG89Qg" name="Skin_int_Skin_cell" description="Neighborhood between Skin/Interstitial and Skin/Intracellular" mode="Logical" containerType="Neighborhood">
                      <Tags>
                        <Tag value="Neighborhood: Interstitial / Intracellular" />
                      </Tags>
                      <Children>
                        <Container id="f11NzEpNU02mASRD4LvKqg" name="MoleculeProperties" description="Molecule dependent properties" mode="Logical" containerType="Other">
                          <Children>
                            <Parameter id="JJ9sUrkFDEm4EDB4RItgqA" name="P (interstitial-&gt;intracellular)" description="Permeability from interstitial to intracellular space" icon="Parameter" persistable="0" isFixedValue="0" dim="Velocity" quantityType="Parameter" negativeValuesAllowed="1" formula="s7kHzOkgdEKfFxnoCiua9g" isDefault="1" displayUnit="cm/min">
                              <Info min="0" flag="122" seq="1" ref="0" bb="2" group="78" />
                            </Parameter>
                            <Parameter id="ufDIoCkL7Uih_Othfct9xQ" name="P (intracellular-&gt;interstitial)" description="Permeability from intracellular to interstitial space" icon="Parameter" persistable="0" isFixedValue="0" dim="Velocity" quantityType="Parameter" negativeValuesAllowed="1" formula="9Kw5WdvcrEmKnf45Of3R1w" isDefault="1" displayUnit="cm/min">
                              <Info min="0" flag="122" seq="1" ref="0" bb="2" group="76" />
                            </Parameter>
                            <Parameter id="nZpGd8KM9UejprpECyVTxA" name="P*SA interstitial -&gt; intracellular" description="Permeability surface area product from interstitial to intracellular space" icon="Parameter" persistable="0" isFixedValue="0" dim="Flow" quantityType="Parameter" negativeValuesAllowed="1" formula="-U4zFg_oKEq0LBzifvKdLg" isDefault="1" displayUnit="l/min">
                              <Info min="0" flag="54" seq="1" ref="0" bb="2" group="75" />
                            </Parameter>
                            <Parameter id="jix9e2Lr80i8q4GcjOkpAA" name="P*SA intracellular -&gt; interstitial" description="Permeability surface area product from intracellular to interstitial space" icon="Parameter" persistable="0" isFixedValue="0" dim="Flow" quantityType="Parameter" negativeValuesAllowed="1" formula="6Wbgp-BmokqEE2IkxLaUEQ" isDefault="1" displayUnit="l/min">
                              <Info min="0" flag="54" seq="1" ref="0" bb="2" group="75" />
                            </Parameter>
                            <Parameter id="ECHiPVKxmE-qtQvJqFfsjw" name="P_cell_int_factor" description="Factor modifying the permeability of acids and bases depending on their degree of dissociation" icon="Parameter" persistable="0" isFixedValue="0" quantityType="Parameter" negativeValuesAllowed="1" formula="IZjQFBpaKU2bbYm3Qu-6gA" isDefault="1">
                              <Info min="0" flag="54" seq="1" ref="0" bb="2" group="75" />
                            </Parameter>
                            <Parameter id="elNK6KZRKE-YU5RXKq2FPA" name="P_int_cell_factor" description="Factor modifying the permeability of acids and bases depending on their degree of dissociation" icon="Parameter" persistable="0" isFixedValue="0" quantityType="Parameter" negativeValuesAllowed="1" formula="IZjQFBpaKU2bbYm3Qu-6gA" isDefault="1">
                              <Info min="0" flag="54" seq="1" ref="0" bb="2" group="75" />
                            </Parameter>
                            <Parameter id="7P5qw66oVUaeor5gY5sBzQ" name="Partition coefficient (intracellular/plasma)" description="Partition coefficient between intracellular space and plasma" icon="Parameter" persistable="0" isFixedValue="0" quantityType="Parameter" negativeValuesAllowed="1" formula="L2Nra_3Np0ybGUkabFbXzg" isDefault="1">
                              <Info min="0" flag="122" seq="1" ref="0" bb="2" group="69" />
                            </Parameter>
                            <Parameter id="31YvLo_LF0OdY3F23lbjuA" name="Partition coefficient (intracellular/water)" description="Partition coefficient (intracellular/water)" icon="Parameter" persistable="0" isFixedValue="0" quantityType="Parameter" negativeValuesAllowed="1" formula="6TOMqEO1O0mKvVKEqcPpKg" isDefault="1">
                              <Info min="0" flag="54" seq="1" ref="0" bb="2" group="67" />
                            </Parameter>
                          </Children>
                        </Container>
                        <Parameter id="mfSXlC84HEWjBgH_cV067w" name="Surface area (interstitial/intracellular)" description="Surface area between interstitial and intracellular space" icon="Parameter" persistable="0" isFixedValue="0" dim="Area" quantityType="Parameter" negativeValuesAllowed="1" formula="22SVzN3uHkaNBgJ8OsaEVg" isDefault="1" displayUnit="cm²">
                          <Tags>
                            <Tag value="Neighborhood: Interstitial / Intracellular" />
                          </Tags>
                          <Info min="0" flag="122" seq="14" ref="0" bb="32" group="105" />
                        </Parameter>
                      </Children>
                      <FirstNeighborPath path="109" />
                      <SecondNeighborPath path="110" />
                    </NeighborhoodBuilder>
                    <NeighborhoodBuilder id="QE-GlpbCsUyEi2tCffchAg" name="Skin_pls_Skin_bc" description="Neighborhood between Skin/Plasma and Skin/Blood Cells" mode="Logical" containerType="Neighborhood">
                      <Tags>
                        <Tag value="Neighborhood: Plasma / BloodCells" />
                      </Tags>
                      <Children>
                        <Container id="J6u362a_3ESS5oqd79V9Lg" name="MoleculeProperties" description="Molecule dependent properties" mode="Logical" containerType="Other" />
                        <Parameter id="FEXPpcY_IkGKkNy6zY23Vg" name="Surface area (blood cells/plasma)" description="Surface area between blood cells and plasma" icon="Parameter" persistable="0" isFixedValue="0" dim="Area" quantityType="Parameter" negativeValuesAllowed="1" formula="s8zabaQvXUCO84bhZcwaeA" isDefault="1" displayUnit="cm²">
                          <Tags>
                            <Tag value="Neighborhood: Plasma / BloodCells" />
                          </Tags>
                          <Info min="0" flag="122" seq="17" ref="0" bb="32" group="104" />
                        </Parameter>
                      </Children>
                      <FirstNeighborPath path="111" />
                      <SecondNeighborPath path="108" />
                    </NeighborhoodBuilder>
                    <NeighborhoodBuilder id="Og64HQZoN0-1ledHg88E6A" name="Skin_pls_Skin_int" description="Neighborhood between Skin/Plasma and Skin/Interstitial" mode="Logical" containerType="Neighborhood">
                      <Tags>
                        <Tag value="Neighborhood: Plasma / Interstitial" />
                      </Tags>
                      <Children>
                        <Container id="sxrLB-L-A024R9KheJzegw" name="MoleculeProperties" description="Molecule dependent properties" mode="Logical" containerType="Other">
                          <Children>
                            <Parameter id="umUQrRZl7kyF4_9NwOpofg" name="P (plasma&lt;-&gt;interstitial)" description="Permeability between plasma and interstitial space" icon="Parameter" persistable="0" isFixedValue="0" dim="Velocity" quantityType="Parameter" negativeValuesAllowed="1" isDefault="1" value="10" displayUnit="cm/min">
                              <ValueOrigin id="49" source="Other" method="Assumption" description="Assumption: very fast exchange" />
                              <Info min="0" flag="122" seq="1" ref="0" bb="2" group="77" />
                            </Parameter>
                            <Parameter id="FuifE44_MEOsnLoIcjPkTQ" name="Partition coefficient (interstitial/plasma)" description="Partition coefficient between interstitial space and plasma" icon="Parameter" persistable="0" isFixedValue="0" quantityType="Parameter" negativeValuesAllowed="1" formula="X0B18YUFFkqhhILLDBbGFQ" isDefault="1">
                              <Info min="0" flag="122" seq="1" ref="0" bb="2" group="70" />
                            </Parameter>
                          </Children>
                        </Container>
                        <Parameter id="uBpm62UuKUuN2fTdntjg5g" name="Surface area (plasma/interstitial)" description="Surface area between plasma and interstitial space" icon="Parameter" persistable="0" isFixedValue="0" dim="Area" quantityType="Parameter" negativeValuesAllowed="1" formula="xwhQNBOPYE6WrzzcEAfYNQ" isDefault="1" displayUnit="cm²">
                          <Tags>
                            <Tag value="Neighborhood: Plasma / Interstitial" />
                          </Tags>
                          <ValueOrigin id="26" source="Publication" description="Niederalt, C., Kuepfer, L., Solodenko, J. et al. J Pharmacokinet Pharmacodyn (2017). https://doi.org/10.1007/s10928-017-9559-4" />
                          <Info min="0" flag="122" seq="14" ref="0" bb="32" group="106" />
                        </Parameter>
                      </Children>
                      <FirstNeighborPath path="111" />
                      <SecondNeighborPath path="109" />
                    </NeighborhoodBuilder>
                    <NeighborhoodBuilder id="C9plgbQMN0iwqxNh4R2u3g" name="Skin_pls_VenousBlood_pls" description="Neighborhood between Skin/Plasma and Venous Blood/Plasma" mode="Logical" containerType="Neighborhood">
                      <Tags>
                        <Tag value="Neighborhood: Plasma / Plasma" />
                      </Tags>
                      <Children>
                        <Container id="sqQacvdNJkOrQ3yc5Tae9w" name="MoleculeProperties" description="Molecule dependent properties" mode="Logical" containerType="Other" />
                      </Children>
                      <FirstNeighborPath path="111" />
                      <SecondNeighborPath path="2" />
                    </NeighborhoodBuilder>
                    <NeighborhoodBuilder id="wUvYJfLUeUGij-KNz7lNUA" name="Spleen_bc_PortalVein_bc" description="Neighborhood between Spleen/Blood Cells and PortalVein/Blood Cells" mode="Logical" containerType="Neighborhood">
                      <Tags>
                        <Tag value="Neighborhood: BloodCells / BloodCells" />
                      </Tags>
                      <Children>
                        <Container id="cUxJXyBh0UaqAaHYFnU92A" name="MoleculeProperties" description="Molecule dependent properties" mode="Logical" containerType="Other" />
                      </Children>
                      <FirstNeighborPath path="112" />
                      <SecondNeighborPath path="36" />
                    </NeighborhoodBuilder>
                    <NeighborhoodBuilder id="CNrpsILkjE27H6yZP2eQeQ" name="Spleen_int_Spleen_cell" description="Neighborhood between Spleen/Interstitial and Spleen/Intracellular" mode="Logical" containerType="Neighborhood">
                      <Tags>
                        <Tag value="Neighborhood: Interstitial / Intracellular" />
                      </Tags>
                      <Children>
                        <Container id="baMpA2uB-EGLYfnJViTTDA" name="MoleculeProperties" description="Molecule dependent properties" mode="Logical" containerType="Other">
                          <Children>
                            <Parameter id="dYHe1wG0I02pAWg_Bv4J3g" name="P (interstitial-&gt;intracellular)" description="Permeability from interstitial to intracellular space" icon="Parameter" persistable="0" isFixedValue="0" dim="Velocity" quantityType="Parameter" negativeValuesAllowed="1" formula="s7kHzOkgdEKfFxnoCiua9g" isDefault="1" displayUnit="cm/min">
                              <Info min="0" flag="122" seq="1" ref="0" bb="2" group="78" />
                            </Parameter>
                            <Parameter id="piawCaFw9kq_0Ayx1CD8eQ" name="P (intracellular-&gt;interstitial)" description="Permeability from intracellular to interstitial space" icon="Parameter" persistable="0" isFixedValue="0" dim="Velocity" quantityType="Parameter" negativeValuesAllowed="1" formula="9Kw5WdvcrEmKnf45Of3R1w" isDefault="1" displayUnit="cm/min">
                              <Info min="0" flag="122" seq="1" ref="0" bb="2" group="76" />
                            </Parameter>
                            <Parameter id="HtrpZLOal0aAU05ZzQQXsQ" name="P*SA interstitial -&gt; intracellular" description="Permeability surface area product from interstitial to intracellular space" icon="Parameter" persistable="0" isFixedValue="0" dim="Flow" quantityType="Parameter" negativeValuesAllowed="1" formula="-U4zFg_oKEq0LBzifvKdLg" isDefault="1" displayUnit="l/min">
                              <Info min="0" flag="54" seq="1" ref="0" bb="2" group="75" />
                            </Parameter>
                            <Parameter id="96eOQrRIdEG3sG5fRREvFg" name="P*SA intracellular -&gt; interstitial" description="Permeability surface area product from intracellular to interstitial space" icon="Parameter" persistable="0" isFixedValue="0" dim="Flow" quantityType="Parameter" negativeValuesAllowed="1" formula="6Wbgp-BmokqEE2IkxLaUEQ" isDefault="1" displayUnit="l/min">
                              <Info min="0" flag="54" seq="1" ref="0" bb="2" group="75" />
                            </Parameter>
                            <Parameter id="d5uNTIMf-Eqff8Z6McYyZg" name="P_cell_int_factor" description="Factor modifying the permeability of acids and bases depending on their degree of dissociation" icon="Parameter" persistable="0" isFixedValue="0" quantityType="Parameter" negativeValuesAllowed="1" formula="IZjQFBpaKU2bbYm3Qu-6gA" isDefault="1">
                              <Info min="0" flag="54" seq="1" ref="0" bb="2" group="75" />
                            </Parameter>
                            <Parameter id="kSyqkkavpUqMklYmdZzxog" name="P_int_cell_factor" description="Factor modifying the permeability of acids and bases depending on their degree of dissociation" icon="Parameter" persistable="0" isFixedValue="0" quantityType="Parameter" negativeValuesAllowed="1" formula="IZjQFBpaKU2bbYm3Qu-6gA" isDefault="1">
                              <Info min="0" flag="54" seq="1" ref="0" bb="2" group="75" />
                            </Parameter>
                            <Parameter id="scg2O5TsCUyNIKi7gGRM_Q" name="Partition coefficient (intracellular/plasma)" description="Partition coefficient between intracellular space and plasma" icon="Parameter" persistable="0" isFixedValue="0" quantityType="Parameter" negativeValuesAllowed="1" formula="L2Nra_3Np0ybGUkabFbXzg" isDefault="1">
                              <Info min="0" flag="122" seq="1" ref="0" bb="2" group="69" />
                            </Parameter>
                            <Parameter id="FtGdDV0NKUusWvNWwU9QpQ" name="Partition coefficient (intracellular/water)" description="Partition coefficient (intracellular/water)" icon="Parameter" persistable="0" isFixedValue="0" quantityType="Parameter" negativeValuesAllowed="1" formula="6TOMqEO1O0mKvVKEqcPpKg" isDefault="1">
                              <Info min="0" flag="54" seq="1" ref="0" bb="2" group="67" />
                            </Parameter>
                          </Children>
                        </Container>
                        <Parameter id="pnwD5zUa5EOFDCaKRtFNNQ" name="Surface area (interstitial/intracellular)" description="Surface area between interstitial and intracellular space" icon="Parameter" persistable="0" isFixedValue="0" dim="Area" quantityType="Parameter" negativeValuesAllowed="1" formula="5VarJYIZBUugJXBTkRsrgA" isDefault="1" displayUnit="cm²">
                          <Tags>
                            <Tag value="Neighborhood: Interstitial / Intracellular" />
                          </Tags>
                          <Info min="0" flag="122" seq="16" ref="0" bb="32" group="105" />
                        </Parameter>
                      </Children>
                      <FirstNeighborPath path="113" />
                      <SecondNeighborPath path="114" />
                    </NeighborhoodBuilder>
                    <NeighborhoodBuilder id="nezk5y7Eek2L-iUNJmQDSA" name="Spleen_pls_PortalVein_pls" description="Neighborhood between Spleen/Plasma and PortalVein/Plasma" mode="Logical" containerType="Neighborhood">
                      <Tags>
                        <Tag value="Neighborhood: Plasma / Plasma" />
                      </Tags>
                      <Children>
                        <Container id="25Xwijtm80m-qHMJf7fm6Q" name="MoleculeProperties" description="Molecule dependent properties" mode="Logical" containerType="Other" />
                      </Children>
                      <FirstNeighborPath path="115" />
                      <SecondNeighborPath path="34" />
                    </NeighborhoodBuilder>
                    <NeighborhoodBuilder id="sXEJO7zZa0CpAl7NhU_0HA" name="Spleen_pls_Spleen_bc" description="Neighborhood between Spleen/Plasma and Spleen/Blood Cells" mode="Logical" containerType="Neighborhood">
                      <Tags>
                        <Tag value="Neighborhood: Plasma / BloodCells" />
                      </Tags>
                      <Children>
                        <Container id="2yAqwyxeCESrOn5-yxURjA" name="MoleculeProperties" description="Molecule dependent properties" mode="Logical" containerType="Other" />
                        <Parameter id="nU4lNpeBQEuImbSg-uTy3Q" name="Surface area (blood cells/plasma)" description="Surface area between blood cells and plasma" icon="Parameter" persistable="0" isFixedValue="0" dim="Area" quantityType="Parameter" negativeValuesAllowed="1" formula="s8zabaQvXUCO84bhZcwaeA" isDefault="1" displayUnit="cm²">
                          <Tags>
                            <Tag value="Neighborhood: Plasma / BloodCells" />
                          </Tags>
                          <Info min="0" flag="122" seq="19" ref="0" bb="32" group="104" />
                        </Parameter>
                      </Children>
                      <FirstNeighborPath path="115" />
                      <SecondNeighborPath path="112" />
                    </NeighborhoodBuilder>
                    <NeighborhoodBuilder id="XSOexF38yUSSp5eCCxNkHg" name="Spleen_pls_Spleen_int" description="Neighborhood between Spleen/Plasma and Spleen/Interstitial" mode="Logical" containerType="Neighborhood">
                      <Tags>
                        <Tag value="Neighborhood: Plasma / Interstitial" />
                      </Tags>
                      <Children>
                        <Container id="zqMfbMfe-0y0mIqRFCsdQQ" name="MoleculeProperties" description="Molecule dependent properties" mode="Logical" containerType="Other">
                          <Children>
                            <Parameter id="yEK4BLJrAEipDfuxVnTklA" name="P (plasma&lt;-&gt;interstitial)" description="Permeability between plasma and interstitial space" icon="Parameter" persistable="0" isFixedValue="0" dim="Velocity" quantityType="Parameter" negativeValuesAllowed="1" isDefault="1" value="10" displayUnit="cm/min">
                              <ValueOrigin id="49" source="Other" method="Assumption" description="Assumption: very fast exchange" />
                              <Info min="0" flag="122" seq="1" ref="0" bb="2" group="77" />
                            </Parameter>
                            <Parameter id="gfo2H-i3PUOHGdT4_n695A" name="Partition coefficient (interstitial/plasma)" description="Partition coefficient between interstitial space and plasma" icon="Parameter" persistable="0" isFixedValue="0" quantityType="Parameter" negativeValuesAllowed="1" formula="X0B18YUFFkqhhILLDBbGFQ" isDefault="1">
                              <Info min="0" flag="122" seq="1" ref="0" bb="2" group="70" />
                            </Parameter>
                          </Children>
                        </Container>
                        <Parameter id="Y4lu6IEzH0mlEmY9ZquPQw" name="Surface area (plasma/interstitial)" description="Surface area between plasma and interstitial space" icon="Parameter" persistable="0" isFixedValue="0" dim="Area" quantityType="Parameter" negativeValuesAllowed="1" formula="xwhQNBOPYE6WrzzcEAfYNQ" isDefault="1" displayUnit="cm²">
                          <Tags>
                            <Tag value="Neighborhood: Plasma / Interstitial" />
                          </Tags>
                          <ValueOrigin id="26" source="Publication" description="Niederalt, C., Kuepfer, L., Solodenko, J. et al. J Pharmacokinet Pharmacodyn (2017). https://doi.org/10.1007/s10928-017-9559-4" />
                          <Info min="0" flag="122" seq="16" ref="0" bb="32" group="106" />
                        </Parameter>
                      </Children>
                      <FirstNeighborPath path="115" />
                      <SecondNeighborPath path="113" />
                    </NeighborhoodBuilder>
                    <NeighborhoodBuilder id="yHq5AZu22EeLv3KEh_vysg" name="Saliva_slv_Saliva_slv" description="Neighborhood between Saliva/SalivaGland and Saliva/Saliva" mode="Logical" containerType="Neighborhood">
                      <Tags>
                        <Tag value="Neighborhood: SalivaGland / Saliva" />
                      </Tags>
                      <Children>
                        <Container id="iOnSFx65oU-Tbnwq0g2vRQ" name="MoleculeProperties" description="Molecule dependent properties" mode="Logical" containerType="Other">
                          <Children>
                            <Parameter id="3eZwMGNZ7kGAfTYIzJaTnQ" name="Partition coefficient (intracellular/plasma)" description="Partition coefficient between intracellular space and plasma" icon="Parameter" persistable="0" isFixedValue="0" quantityType="Parameter" negativeValuesAllowed="1" formula="PoO50fJiLkafazh8XfmW7Q" isDefault="1">
                              <ValueOrigin id="43" source="Internet" description="Willi Cawello. Pharmacokinetics and bioavailability derived from various body fluids. http://www.agah.eu/fileadmin/_migrated/content_uploads/W._Cawello__2__25.05.07.pdf" />
                              <Info min="0" flag="122" seq="1" ref="0" bb="2" group="69" />
                            </Parameter>
                            <Parameter id="LTOlA-tgg0y5vqg6KpcOyQ" name="SalivaPlasmaRatio" description="Ratio of saliva vs. plasma concentrations" icon="Parameter" persistable="0" isFixedValue="0" quantityType="Parameter" negativeValuesAllowed="1" formula="y87YYxcewUSM0YwdoO7r3g" isDefault="1">
                              <Info min="0" flag="54" seq="1" ref="0" bb="2" group="22" />
                            </Parameter>
                          </Children>
                        </Container>
                      </Children>
                      <FirstNeighborPath path="116" />
                      <SecondNeighborPath path="117" />
                    </NeighborhoodBuilder>
                    <NeighborhoodBuilder id="PIbMbYqDRkeFqbMpZ1HTvg" name="Duodenum_int_Duodenum_cell" description="Neighborhood between Small Intestine/Mucosa/Duodenum/Interstitial and Small Intestine/Mucosa/Duodenum/Intracellular" mode="Logical" containerType="Neighborhood">
                      <Tags>
                        <Tag value="Neighborhood: Interstitial / Intracellular" />
                        <Tag value="Small intestine  neighborhood" />
                      </Tags>
                      <Children>
                        <Container id="Px1IhRL0SUGcxGr8TZ2meA" name="MoleculeProperties" description="Molecule dependent properties" mode="Logical" containerType="Other">
                          <Children>
                            <Parameter id="5jJ99ySdzE6SHu8r4Jdemw" name="P (interstitial-&gt;intracellular)" description="Permeability from interstitial to intracellular space" icon="Parameter" persistable="0" isFixedValue="0" dim="Velocity" quantityType="Parameter" negativeValuesAllowed="1" formula="eg-c_YwhrUKkRUkQGEtZzQ" isDefault="1" displayUnit="cm/min">
                              <Info min="0" flag="122" seq="1" ref="0" bb="2" group="135" />
                            </Parameter>
                            <Parameter id="bM1J_g33EU-6CuGr16_Isw" name="P (intracellular-&gt;interstitial)" description="Permeability from intracellular to interstitial space" icon="Parameter" persistable="0" isFixedValue="0" dim="Velocity" quantityType="Parameter" negativeValuesAllowed="1" formula="biFJz8J4lEWLus8f0XcMJQ" isDefault="1" displayUnit="cm/min">
                              <Info min="0" flag="122" seq="1" ref="0" bb="2" group="133" />
                            </Parameter>
                            <Parameter id="Mv5z3wItMk-TfW91RTNtwg" name="P*SA interstitial -&gt; intracellular" description="Permeability surface area product from interstitial to intracellular space" icon="Parameter" persistable="0" isFixedValue="0" dim="Flow" quantityType="Parameter" negativeValuesAllowed="1" formula="-U4zFg_oKEq0LBzifvKdLg" isDefault="1" displayUnit="l/min">
                              <Info min="0" flag="54" seq="1" ref="0" bb="2" group="75" />
                            </Parameter>
                            <Parameter id="sduxKrq8SU6EyzJFx4Vuqg" name="P*SA intracellular -&gt; interstitial" description="Permeability surface area product from intracellular to interstitial space" icon="Parameter" persistable="0" isFixedValue="0" dim="Flow" quantityType="Parameter" negativeValuesAllowed="1" formula="6Wbgp-BmokqEE2IkxLaUEQ" isDefault="1" displayUnit="l/min">
                              <Info min="0" flag="54" seq="1" ref="0" bb="2" group="75" />
                            </Parameter>
                            <Parameter id="9Jf7WWIopUWBXVNm3r8aNA" name="P_cell_int_factor" description="Factor modifying the permeability of acids and bases depending on their degree of dissociation" icon="Parameter" persistable="0" isFixedValue="0" quantityType="Parameter" negativeValuesAllowed="1" formula="IZjQFBpaKU2bbYm3Qu-6gA" isDefault="1">
                              <Info min="0" flag="54" seq="1" ref="0" bb="2" group="75" />
                            </Parameter>
                            <Parameter id="ty0m2Lnry0KBJwHa1sTPYw" name="P_int_cell_factor" description="Factor modifying the permeability of acids and bases depending on their degree of dissociation" icon="Parameter" persistable="0" isFixedValue="0" quantityType="Parameter" negativeValuesAllowed="1" formula="IZjQFBpaKU2bbYm3Qu-6gA" isDefault="1">
                              <Info min="0" flag="54" seq="1" ref="0" bb="2" group="75" />
                            </Parameter>
                            <Parameter id="rYsMK9bjLkSVYiwowP7y8g" name="Partition coefficient (intracellular/plasma)" description="Partition coefficient between intracellular space and plasma" icon="Parameter" persistable="0" isFixedValue="0" quantityType="Parameter" negativeValuesAllowed="1" formula="L2Nra_3Np0ybGUkabFbXzg" isDefault="1">
                              <Info min="0" flag="122" seq="1" ref="0" bb="2" group="147" />
                            </Parameter>
                            <Parameter id="nFZtPTE5PkqQkME25exbPQ" name="Partition coefficient (intracellular/water)" description="Partition coefficient (intracellular/water)" icon="Parameter" persistable="0" isFixedValue="0" quantityType="Parameter" negativeValuesAllowed="1" formula="6TOMqEO1O0mKvVKEqcPpKg" isDefault="1">
                              <Info min="0" flag="54" seq="1" ref="0" bb="2" group="67" />
                            </Parameter>
                          </Children>
                        </Container>
                        <Parameter id="49RtzvDhEEyhkqHcsYn2tQ" name="Surface area (interstitial/intracellular)" description="Surface area between interstitial and intracellular space" icon="Parameter" persistable="0" isFixedValue="0" dim="Area" quantityType="Parameter" negativeValuesAllowed="1" formula="5H2gt7dHMEepw0z6UaNz6g" isDefault="1" displayUnit="cm²">
                          <Tags>
                            <Tag value="Neighborhood: Interstitial / Intracellular" />
                            <Tag value="Small intestine  neighborhood" />
                          </Tags>
                          <Info min="0" flag="122" seq="18" ref="0" bb="32" group="105" />
                        </Parameter>
                      </Children>
                      <FirstNeighborPath path="118" />
                      <SecondNeighborPath path="119" />
                    </NeighborhoodBuilder>
                    <NeighborhoodBuilder id="wcIFAlkFy0-5jixCznT8fQ" name="Duodenum_pls_Duodenum_bc" description="Neighborhood between Small Intestine/Mucosa/Duodenum/Plasma and Small Intestine/Mucosa/Duodenum/Blood Cells" mode="Logical" containerType="Neighborhood">
                      <Tags>
                        <Tag value="Neighborhood: Plasma / BloodCells" />
                        <Tag value="Small intestine  neighborhood" />
                      </Tags>
                      <Children>
                        <Container id="XBsoMagq_E66eMScWcrNyg" name="MoleculeProperties" description="Molecule dependent properties" mode="Logical" containerType="Other" />
                        <Parameter id="DKnR_s0IqkuJOcdFYYwagA" name="Surface area (blood cells/plasma)" description="Surface area between blood cells and plasma" icon="Parameter" persistable="0" isFixedValue="0" dim="Area" quantityType="Parameter" negativeValuesAllowed="1" formula="s8zabaQvXUCO84bhZcwaeA" isDefault="1" displayUnit="cm²">
                          <Tags>
                            <Tag value="Neighborhood: Plasma / BloodCells" />
                            <Tag value="Small intestine  neighborhood" />
                          </Tags>
                          <Info min="0" flag="122" seq="21" ref="0" bb="32" group="104" />
                        </Parameter>
                      </Children>
                      <FirstNeighborPath path="63" />
                      <SecondNeighborPath path="64" />
                    </NeighborhoodBuilder>
                    <NeighborhoodBuilder id="jnBgQy2Mh06IVK70sONv3A" name="Duodenum_pls_Duodenum_int" description="Neighborhood between Small Intestine/Mucosa/Duodenum/Plasma and Small Intestine/Mucosa/Duodenum/Interstitial" mode="Logical" containerType="Neighborhood">
                      <Tags>
                        <Tag value="Neighborhood: Plasma / Interstitial" />
                        <Tag value="Small intestine  neighborhood" />
                      </Tags>
                      <Children>
                        <Container id="U9eZMJMgf0W4jk2zErE9XQ" name="MoleculeProperties" description="Molecule dependent properties" mode="Logical" containerType="Other">
                          <Children>
                            <Parameter id="czfsCRqWMk6w_fcUxm4U_A" name="P (plasma&lt;-&gt;interstitial)" description="Permeability between plasma and interstitial space" icon="Parameter" persistable="0" isFixedValue="0" dim="Velocity" quantityType="Parameter" negativeValuesAllowed="1" isDefault="1" value="10" displayUnit="cm/min">
                              <ValueOrigin id="49" source="Other" method="Assumption" description="Assumption: very fast exchange" />
                              <Info min="0" flag="122" seq="1" ref="0" bb="2" group="134" />
                            </Parameter>
                            <Parameter id="_BEMzsVvoU2FkoOaxstg_Q" name="Partition coefficient (interstitial/plasma)" description="Partition coefficient between interstitial space and plasma" icon="Parameter" persistable="0" isFixedValue="0" quantityType="Parameter" negativeValuesAllowed="1" formula="X0B18YUFFkqhhILLDBbGFQ" isDefault="1">
                              <Info min="0" flag="122" seq="1" ref="0" bb="2" group="148" />
                            </Parameter>
                          </Children>
                        </Container>
                        <Parameter id="xOzGgyVFKE2OGpIX34VYCg" name="Surface area (plasma/interstitial)" description="Surface area between plasma and interstitial space" icon="Parameter" persistable="0" isFixedValue="0" dim="Area" quantityType="Parameter" negativeValuesAllowed="1" formula="xwhQNBOPYE6WrzzcEAfYNQ" isDefault="1" displayUnit="cm²">
                          <Tags>
                            <Tag value="Neighborhood: Plasma / Interstitial" />
                            <Tag value="Small intestine  neighborhood" />
                          </Tags>
                          <ValueOrigin id="26" source="Publication" description="Niederalt, C., Kuepfer, L., Solodenko, J. et al. J Pharmacokinet Pharmacodyn (2017). https://doi.org/10.1007/s10928-017-9559-4" />
                          <Info min="0" flag="122" seq="18" ref="0" bb="32" group="106" />
                        </Parameter>
                      </Children>
                      <FirstNeighborPath path="63" />
                      <SecondNeighborPath path="118" />
                    </NeighborhoodBuilder>
                    <NeighborhoodBuilder id="Odlwftj2A0-PH-BOxbH-mw" name="UpperJejunum_int_UpperJejunum_cell" description="Neighborhood between Small Intestine/Mucosa/Upper Jejunum/Interstitial and Small Intestine/Mucosa/Upper Jejunum/Intracellular" mode="Logical" containerType="Neighborhood">
                      <Tags>
                        <Tag value="Neighborhood: Interstitial / Intracellular" />
                        <Tag value="Small intestine  neighborhood" />
                      </Tags>
                      <Children>
                        <Container id="qgN5M0AUu0Wz-GJX8_W7uA" name="MoleculeProperties" description="Molecule dependent properties" mode="Logical" containerType="Other">
                          <Children>
                            <Parameter id="RTkgD2f8tEGGB6UPlp77nQ" name="P (interstitial-&gt;intracellular)" description="Permeability from interstitial to intracellular space" icon="Parameter" persistable="0" isFixedValue="0" dim="Velocity" quantityType="Parameter" negativeValuesAllowed="1" formula="eg-c_YwhrUKkRUkQGEtZzQ" isDefault="1" displayUnit="cm/min">
                              <Info min="0" flag="122" seq="1" ref="0" bb="2" group="135" />
                            </Parameter>
                            <Parameter id="lkRinqbvDUeVgfidzaKlSw" name="P (intracellular-&gt;interstitial)" description="Permeability from intracellular to interstitial space" icon="Parameter" persistable="0" isFixedValue="0" dim="Velocity" quantityType="Parameter" negativeValuesAllowed="1" formula="biFJz8J4lEWLus8f0XcMJQ" isDefault="1" displayUnit="cm/min">
                              <Info min="0" flag="122" seq="1" ref="0" bb="2" group="133" />
                            </Parameter>
                            <Parameter id="a1q5XyMygk2hNmbqIlUApg" name="P*SA interstitial -&gt; intracellular" description="Permeability surface area product from interstitial to intracellular space" icon="Parameter" persistable="0" isFixedValue="0" dim="Flow" quantityType="Parameter" negativeValuesAllowed="1" formula="-U4zFg_oKEq0LBzifvKdLg" isDefault="1" displayUnit="l/min">
                              <Info min="0" flag="54" seq="1" ref="0" bb="2" group="75" />
                            </Parameter>
                            <Parameter id="TFoUXNd-o0m8MLGgXuCRQQ" name="P*SA intracellular -&gt; interstitial" description="Permeability surface area product from intracellular to interstitial space" icon="Parameter" persistable="0" isFixedValue="0" dim="Flow" quantityType="Parameter" negativeValuesAllowed="1" formula="6Wbgp-BmokqEE2IkxLaUEQ" isDefault="1" displayUnit="l/min">
                              <Info min="0" flag="54" seq="1" ref="0" bb="2" group="75" />
                            </Parameter>
                            <Parameter id="IDmNIC2Fy0OVxtZrCAT5hA" name="P_cell_int_factor" description="Factor modifying the permeability of acids and bases depending on their degree of dissociation" icon="Parameter" persistable="0" isFixedValue="0" quantityType="Parameter" negativeValuesAllowed="1" formula="IZjQFBpaKU2bbYm3Qu-6gA" isDefault="1">
                              <Info min="0" flag="54" seq="1" ref="0" bb="2" group="75" />
                            </Parameter>
                            <Parameter id="zj4kKcWnWk-LIaQADFsalA" name="P_int_cell_factor" description="Factor modifying the permeability of acids and bases depending on their degree of dissociation" icon="Parameter" persistable="0" isFixedValue="0" quantityType="Parameter" negativeValuesAllowed="1" formula="IZjQFBpaKU2bbYm3Qu-6gA" isDefault="1">
                              <Info min="0" flag="54" seq="1" ref="0" bb="2" group="75" />
                            </Parameter>
                            <Parameter id="93G_ocA_rUOOEjs3wE6snQ" name="Partition coefficient (intracellular/plasma)" description="Partition coefficient between intracellular space and plasma" icon="Parameter" persistable="0" isFixedValue="0" quantityType="Parameter" negativeValuesAllowed="1" formula="L2Nra_3Np0ybGUkabFbXzg" isDefault="1">
                              <Info min="0" flag="122" seq="1" ref="0" bb="2" group="147" />
                            </Parameter>
                            <Parameter id="ctLDdXolSkyF83rYnSeu1g" name="Partition coefficient (intracellular/water)" description="Partition coefficient (intracellular/water)" icon="Parameter" persistable="0" isFixedValue="0" quantityType="Parameter" negativeValuesAllowed="1" formula="6TOMqEO1O0mKvVKEqcPpKg" isDefault="1">
                              <Info min="0" flag="54" seq="1" ref="0" bb="2" group="67" />
                            </Parameter>
                          </Children>
                        </Container>
                        <Parameter id="T81dDdWnU0StlcC7rGxjfA" name="Surface area (interstitial/intracellular)" description="Surface area between interstitial and intracellular space" icon="Parameter" persistable="0" isFixedValue="0" dim="Area" quantityType="Parameter" negativeValuesAllowed="1" formula="5H2gt7dHMEepw0z6UaNz6g" isDefault="1" displayUnit="cm²">
                          <Tags>
                            <Tag value="Neighborhood: Interstitial / Intracellular" />
                            <Tag value="Small intestine  neighborhood" />
                          </Tags>
                          <Info min="0" flag="122" seq="19" ref="0" bb="32" group="105" />
                        </Parameter>
                      </Children>
                      <FirstNeighborPath path="120" />
                      <SecondNeighborPath path="33" />
                    </NeighborhoodBuilder>
                    <NeighborhoodBuilder id="TeAr7Cm3s0aMwXFzCi_bXw" name="UpperJejunum_pls_UpperJejunum_bc" description="Neighborhood between Small Intestine/Mucosa/Upper Jejunum/Plasma and Small Intestine/Mucosa/Upper Jejunum/Blood Cells" mode="Logical" containerType="Neighborhood">
                      <Tags>
                        <Tag value="Neighborhood: Plasma / BloodCells" />
                        <Tag value="Small intestine  neighborhood" />
                      </Tags>
                      <Children>
                        <Container id="I0KPRJAbGUyMjUVM_5oRdw" name="MoleculeProperties" description="Molecule dependent properties" mode="Logical" containerType="Other" />
                        <Parameter id="uzU9OZDQjEiFSckoEUunsw" name="Surface area (blood cells/plasma)" description="Surface area between blood cells and plasma" icon="Parameter" persistable="0" isFixedValue="0" dim="Area" quantityType="Parameter" negativeValuesAllowed="1" formula="s8zabaQvXUCO84bhZcwaeA" isDefault="1" displayUnit="cm²">
                          <Tags>
                            <Tag value="Neighborhood: Plasma / BloodCells" />
                            <Tag value="Small intestine  neighborhood" />
                          </Tags>
                          <Info min="0" flag="122" seq="22" ref="0" bb="32" group="104" />
                        </Parameter>
                      </Children>
                      <FirstNeighborPath path="32" />
                      <SecondNeighborPath path="35" />
                    </NeighborhoodBuilder>
                    <NeighborhoodBuilder id="s4PCbZQhHU60n7ptNAjz_Q" name="UpperJejunum_pls_UpperJejunum_int" description="Neighborhood between Small Intestine/Mucosa/Upper Jejunum/Plasma and Small Intestine/Mucosa/Upper Jejunum/Interstitial" mode="Logical" containerType="Neighborhood">
                      <Tags>
                        <Tag value="Neighborhood: Plasma / Interstitial" />
                        <Tag value="Small intestine  neighborhood" />
                      </Tags>
                      <Children>
                        <Container id="VIsMDcWyQEmV0FeVUumc9g" name="MoleculeProperties" description="Molecule dependent properties" mode="Logical" containerType="Other">
                          <Children>
                            <Parameter id="ziKw2Gdd9UiA3aDucTX7zA" name="P (plasma&lt;-&gt;interstitial)" description="Permeability between plasma and interstitial space" icon="Parameter" persistable="0" isFixedValue="0" dim="Velocity" quantityType="Parameter" negativeValuesAllowed="1" isDefault="1" value="10" displayUnit="cm/min">
                              <ValueOrigin id="49" source="Other" method="Assumption" description="Assumption: very fast exchange" />
                              <Info min="0" flag="122" seq="1" ref="0" bb="2" group="134" />
                            </Parameter>
                            <Parameter id="FDiYT_Nl6USamh9z25Fr9g" name="Partition coefficient (interstitial/plasma)" description="Partition coefficient between interstitial space and plasma" icon="Parameter" persistable="0" isFixedValue="0" quantityType="Parameter" negativeValuesAllowed="1" formula="X0B18YUFFkqhhILLDBbGFQ" isDefault="1">
                              <Info min="0" flag="122" seq="1" ref="0" bb="2" group="148" />
                            </Parameter>
                          </Children>
                        </Container>
                        <Parameter id="4opgFq3sMEyevtnY4s8d7w" name="Surface area (plasma/interstitial)" description="Surface area between plasma and interstitial space" icon="Parameter" persistable="0" isFixedValue="0" dim="Area" quantityType="Parameter" negativeValuesAllowed="1" formula="xwhQNBOPYE6WrzzcEAfYNQ" isDefault="1" displayUnit="cm²">
                          <Tags>
                            <Tag value="Neighborhood: Plasma / Interstitial" />
                            <Tag value="Small intestine  neighborhood" />
                          </Tags>
                          <ValueOrigin id="26" source="Publication" description="Niederalt, C., Kuepfer, L., Solodenko, J. et al. J Pharmacokinet Pharmacodyn (2017). https://doi.org/10.1007/s10928-017-9559-4" />
                          <Info min="0" flag="122" seq="19" ref="0" bb="32" group="106" />
                        </Parameter>
                      </Children>
                      <FirstNeighborPath path="32" />
                      <SecondNeighborPath path="120" />
                    </NeighborhoodBuilder>
                    <NeighborhoodBuilder id="AYBKYwdDeUClpmglkqQdow" name="LowerJejunum_int_LowerJejunum_cell" description="Neighborhood between Small Intestine/Mucosa/Lower Jejunum/Interstitial and Small Intestine/Mucosa/Lower Jejunum/Intracellular" mode="Logical" containerType="Neighborhood">
                      <Tags>
                        <Tag value="Neighborhood: Interstitial / Intracellular" />
                        <Tag value="Small intestine  neighborhood" />
                      </Tags>
                      <Children>
                        <Container id="PgbRCD7TJU2o-Es8A4Uviw" name="MoleculeProperties" description="Molecule dependent properties" mode="Logical" containerType="Other">
                          <Children>
                            <Parameter id="B1YQPTexkkWzxoCYzUYZfA" name="P (interstitial-&gt;intracellular)" description="Permeability from interstitial to intracellular space" icon="Parameter" persistable="0" isFixedValue="0" dim="Velocity" quantityType="Parameter" negativeValuesAllowed="1" formula="eg-c_YwhrUKkRUkQGEtZzQ" isDefault="1" displayUnit="cm/min">
                              <Info min="0" flag="122" seq="1" ref="0" bb="2" group="135" />
                            </Parameter>
                            <Parameter id="ZwW7rz_QUUWA7QpybUvfuQ" name="P (intracellular-&gt;interstitial)" description="Permeability from intracellular to interstitial space" icon="Parameter" persistable="0" isFixedValue="0" dim="Velocity" quantityType="Parameter" negativeValuesAllowed="1" formula="biFJz8J4lEWLus8f0XcMJQ" isDefault="1" displayUnit="cm/min">
                              <Info min="0" flag="122" seq="1" ref="0" bb="2" group="133" />
                            </Parameter>
                            <Parameter id="PI_x9VqTeE2C2L5W8pTHJQ" name="P*SA interstitial -&gt; intracellular" description="Permeability surface area product from interstitial to intracellular space" icon="Parameter" persistable="0" isFixedValue="0" dim="Flow" quantityType="Parameter" negativeValuesAllowed="1" formula="-U4zFg_oKEq0LBzifvKdLg" isDefault="1" displayUnit="l/min">
                              <Info min="0" flag="54" seq="1" ref="0" bb="2" group="75" />
                            </Parameter>
                            <Parameter id="lSbgJ_pa6kmB02dnR4ClQw" name="P*SA intracellular -&gt; interstitial" description="Permeability surface area product from intracellular to interstitial space" icon="Parameter" persistable="0" isFixedValue="0" dim="Flow" quantityType="Parameter" negativeValuesAllowed="1" formula="6Wbgp-BmokqEE2IkxLaUEQ" isDefault="1" displayUnit="l/min">
                              <Info min="0" flag="54" seq="1" ref="0" bb="2" group="75" />
                            </Parameter>
                            <Parameter id="_qhyWC-mi02L8s5VQYTaKA" name="P_cell_int_factor" description="Factor modifying the permeability of acids and bases depending on their degree of dissociation" icon="Parameter" persistable="0" isFixedValue="0" quantityType="Parameter" negativeValuesAllowed="1" formula="IZjQFBpaKU2bbYm3Qu-6gA" isDefault="1">
                              <Info min="0" flag="54" seq="1" ref="0" bb="2" group="75" />
                            </Parameter>
                            <Parameter id="JdtmNh7xM0C0Zb-ZokJCsA" name="P_int_cell_factor" description="Factor modifying the permeability of acids and bases depending on their degree of dissociation" icon="Parameter" persistable="0" isFixedValue="0" quantityType="Parameter" negativeValuesAllowed="1" formula="IZjQFBpaKU2bbYm3Qu-6gA" isDefault="1">
                              <Info min="0" flag="54" seq="1" ref="0" bb="2" group="75" />
                            </Parameter>
                            <Parameter id="G7BTHt_Mbk6st2Mzipu-bw" name="Partition coefficient (intracellular/plasma)" description="Partition coefficient between intracellular space and plasma" icon="Parameter" persistable="0" isFixedValue="0" quantityType="Parameter" negativeValuesAllowed="1" formula="L2Nra_3Np0ybGUkabFbXzg" isDefault="1">
                              <Info min="0" flag="122" seq="1" ref="0" bb="2" group="147" />
                            </Parameter>
                            <Parameter id="3IZLOJfWgUCb-bRESs3gMA" name="Partition coefficient (intracellular/water)" description="Partition coefficient (intracellular/water)" icon="Parameter" persistable="0" isFixedValue="0" quantityType="Parameter" negativeValuesAllowed="1" formula="6TOMqEO1O0mKvVKEqcPpKg" isDefault="1">
                              <Info min="0" flag="54" seq="1" ref="0" bb="2" group="67" />
                            </Parameter>
                          </Children>
                        </Container>
                        <Parameter id="bKDKyQSMG0iNZPFL6EQR8w" name="Surface area (interstitial/intracellular)" description="Surface area between interstitial and intracellular space" icon="Parameter" persistable="0" isFixedValue="0" dim="Area" quantityType="Parameter" negativeValuesAllowed="1" formula="5H2gt7dHMEepw0z6UaNz6g" isDefault="1" displayUnit="cm²">
                          <Tags>
                            <Tag value="Neighborhood: Interstitial / Intracellular" />
                            <Tag value="Small intestine  neighborhood" />
                          </Tags>
                          <Info min="0" flag="122" seq="20" ref="0" bb="32" group="105" />
                        </Parameter>
                      </Children>
                      <FirstNeighborPath path="121" />
                      <SecondNeighborPath path="39" />
                    </NeighborhoodBuilder>
                    <NeighborhoodBuilder id="DjIKHWOSpUy0a-Y8TTdr8Q" name="LowerJejunum_pls_LowerJejunum_bc" description="Neighborhood between Small Intestine/Mucosa/Lower Jejunum/Plasma and Small Intestine/Mucosa/Lower Jejunum/Blood Cells" mode="Logical" containerType="Neighborhood">
                      <Tags>
                        <Tag value="Neighborhood: Plasma / BloodCells" />
                        <Tag value="Small intestine  neighborhood" />
                      </Tags>
                      <Children>
                        <Container id="JSLiPVW2IE--WiVb2Yu17Q" name="MoleculeProperties" description="Molecule dependent properties" mode="Logical" containerType="Other" />
                        <Parameter id="6mNYfA_A2E6MiNQOMPz8mQ" name="Surface area (blood cells/plasma)" description="Surface area between blood cells and plasma" icon="Parameter" persistable="0" isFixedValue="0" dim="Area" quantityType="Parameter" negativeValuesAllowed="1" formula="s8zabaQvXUCO84bhZcwaeA" isDefault="1" displayUnit="cm²">
                          <Tags>
                            <Tag value="Neighborhood: Plasma / BloodCells" />
                            <Tag value="Small intestine  neighborhood" />
                          </Tags>
                          <Info min="0" flag="122" seq="23" ref="0" bb="32" group="104" />
                        </Parameter>
                      </Children>
                      <FirstNeighborPath path="38" />
                      <SecondNeighborPath path="40" />
                    </NeighborhoodBuilder>
                    <NeighborhoodBuilder id="OWbVHXEK_ku8UxB6HojutQ" name="LowerJejunum_pls_LowerJejunum_int" description="Neighborhood between Small Intestine/Mucosa/Lower Jejunum/Plasma and Small Intestine/Mucosa/Lower Jejunum/Interstitial" mode="Logical" containerType="Neighborhood">
                      <Tags>
                        <Tag value="Neighborhood: Plasma / Interstitial" />
                        <Tag value="Small intestine  neighborhood" />
                      </Tags>
                      <Children>
                        <Container id="JHv1UHHGVUGVRSXrOl8YCA" name="MoleculeProperties" description="Molecule dependent properties" mode="Logical" containerType="Other">
                          <Children>
                            <Parameter id="vpfwmtb8Vk-NStO392AfIA" name="P (plasma&lt;-&gt;interstitial)" description="Permeability between plasma and interstitial space" icon="Parameter" persistable="0" isFixedValue="0" dim="Velocity" quantityType="Parameter" negativeValuesAllowed="1" isDefault="1" value="10" displayUnit="cm/min">
                              <ValueOrigin id="49" source="Other" method="Assumption" description="Assumption: very fast exchange" />
                              <Info min="0" flag="122" seq="1" ref="0" bb="2" group="134" />
                            </Parameter>
                            <Parameter id="JVbqnDAXvUS96i2LOQB7FA" name="Partition coefficient (interstitial/plasma)" description="Partition coefficient between interstitial space and plasma" icon="Parameter" persistable="0" isFixedValue="0" quantityType="Parameter" negativeValuesAllowed="1" formula="X0B18YUFFkqhhILLDBbGFQ" isDefault="1">
                              <Info min="0" flag="122" seq="1" ref="0" bb="2" group="148" />
                            </Parameter>
                          </Children>
                        </Container>
                        <Parameter id="djeKXimgqECyhzYqHqfl3Q" name="Surface area (plasma/interstitial)" description="Surface area between plasma and interstitial space" icon="Parameter" persistable="0" isFixedValue="0" dim="Area" quantityType="Parameter" negativeValuesAllowed="1" formula="xwhQNBOPYE6WrzzcEAfYNQ" isDefault="1" displayUnit="cm²">
                          <Tags>
                            <Tag value="Neighborhood: Plasma / Interstitial" />
                            <Tag value="Small intestine  neighborhood" />
                          </Tags>
                          <ValueOrigin id="26" source="Publication" description="Niederalt, C., Kuepfer, L., Solodenko, J. et al. J Pharmacokinet Pharmacodyn (2017). https://doi.org/10.1007/s10928-017-9559-4" />
                          <Info min="0" flag="122" seq="20" ref="0" bb="32" group="106" />
                        </Parameter>
                      </Children>
                      <FirstNeighborPath path="38" />
                      <SecondNeighborPath path="121" />
                    </NeighborhoodBuilder>
                    <NeighborhoodBuilder id="pJaD2NJfd0KBvaWvOrUavQ" name="UpperIleum_int_UpperIleum_cell" description="Neighborhood between Small Intestine/Mucosa/Upper Ileum/Interstitial and Small Intestine/Mucosa/Upper Ileum/Intracellular" mode="Logical" containerType="Neighborhood">
                      <Tags>
                        <Tag value="Neighborhood: Interstitial / Intracellular" />
                        <Tag value="Small intestine  neighborhood" />
                      </Tags>
                      <Children>
                        <Container id="T_qUJSMTgk6G_F2vYckY3g" name="MoleculeProperties" description="Molecule dependent properties" mode="Logical" containerType="Other">
                          <Children>
                            <Parameter id="Pm91CDYx-k-n2xczXc3IQg" name="P (interstitial-&gt;intracellular)" description="Permeability from interstitial to intracellular space" icon="Parameter" persistable="0" isFixedValue="0" dim="Velocity" quantityType="Parameter" negativeValuesAllowed="1" formula="eg-c_YwhrUKkRUkQGEtZzQ" isDefault="1" displayUnit="cm/min">
                              <Info min="0" flag="122" seq="1" ref="0" bb="2" group="135" />
                            </Parameter>
                            <Parameter id="eHkG7PIx20GElziWv5O3oA" name="P (intracellular-&gt;interstitial)" description="Permeability from intracellular to interstitial space" icon="Parameter" persistable="0" isFixedValue="0" dim="Velocity" quantityType="Parameter" negativeValuesAllowed="1" formula="biFJz8J4lEWLus8f0XcMJQ" isDefault="1" displayUnit="cm/min">
                              <Info min="0" flag="122" seq="1" ref="0" bb="2" group="133" />
                            </Parameter>
                            <Parameter id="kNfiZN6gR0CXXYiqD6tUXg" name="P*SA interstitial -&gt; intracellular" description="Permeability surface area product from interstitial to intracellular space" icon="Parameter" persistable="0" isFixedValue="0" dim="Flow" quantityType="Parameter" negativeValuesAllowed="1" formula="-U4zFg_oKEq0LBzifvKdLg" isDefault="1" displayUnit="l/min">
                              <Info min="0" flag="54" seq="1" ref="0" bb="2" group="75" />
                            </Parameter>
                            <Parameter id="L5i4ovRo5UiSsjNIZI8BgA" name="P*SA intracellular -&gt; interstitial" description="Permeability surface area product from intracellular to interstitial space" icon="Parameter" persistable="0" isFixedValue="0" dim="Flow" quantityType="Parameter" negativeValuesAllowed="1" formula="6Wbgp-BmokqEE2IkxLaUEQ" isDefault="1" displayUnit="l/min">
                              <Info min="0" flag="54" seq="1" ref="0" bb="2" group="75" />
                            </Parameter>
                            <Parameter id="vwukBySPy0y4yIK-YvB1jw" name="P_cell_int_factor" description="Factor modifying the permeability of acids and bases depending on their degree of dissociation" icon="Parameter" persistable="0" isFixedValue="0" quantityType="Parameter" negativeValuesAllowed="1" formula="IZjQFBpaKU2bbYm3Qu-6gA" isDefault="1">
                              <Info min="0" flag="54" seq="1" ref="0" bb="2" group="75" />
                            </Parameter>
                            <Parameter id="S2S0R_V90U2lU4avdnlUzQ" name="P_int_cell_factor" description="Factor modifying the permeability of acids and bases depending on their degree of dissociation" icon="Parameter" persistable="0" isFixedValue="0" quantityType="Parameter" negativeValuesAllowed="1" formula="IZjQFBpaKU2bbYm3Qu-6gA" isDefault="1">
                              <Info min="0" flag="54" seq="1" ref="0" bb="2" group="75" />
                            </Parameter>
                            <Parameter id="qSDUX501WkKYtaxiXw9jxA" name="Partition coefficient (intracellular/plasma)" description="Partition coefficient between intracellular space and plasma" icon="Parameter" persistable="0" isFixedValue="0" quantityType="Parameter" negativeValuesAllowed="1" formula="L2Nra_3Np0ybGUkabFbXzg" isDefault="1">
                              <Info min="0" flag="122" seq="1" ref="0" bb="2" group="147" />
                            </Parameter>
                            <Parameter id="TaAPp_cXoUuaRNPE9OwcYw" name="Partition coefficient (intracellular/water)" description="Partition coefficient (intracellular/water)" icon="Parameter" persistable="0" isFixedValue="0" quantityType="Parameter" negativeValuesAllowed="1" formula="6TOMqEO1O0mKvVKEqcPpKg" isDefault="1">
                              <Info min="0" flag="54" seq="1" ref="0" bb="2" group="67" />
                            </Parameter>
                          </Children>
                        </Container>
                        <Parameter id="1oY7WZ0ohEaEJJotgx9ZyA" name="Surface area (interstitial/intracellular)" description="Surface area between interstitial and intracellular space" icon="Parameter" persistable="0" isFixedValue="0" dim="Area" quantityType="Parameter" negativeValuesAllowed="1" formula="5H2gt7dHMEepw0z6UaNz6g" isDefault="1" displayUnit="cm²">
                          <Tags>
                            <Tag value="Neighborhood: Interstitial / Intracellular" />
                            <Tag value="Small intestine  neighborhood" />
                          </Tags>
                          <Info min="0" flag="122" seq="21" ref="0" bb="32" group="105" />
                        </Parameter>
                      </Children>
                      <FirstNeighborPath path="122" />
                      <SecondNeighborPath path="57" />
                    </NeighborhoodBuilder>
                    <NeighborhoodBuilder id="LjR7o9umXkG3S527O3FB3Q" name="UpperIleum_pls_UpperIleum_bc" description="Neighborhood between Small Intestine/Mucosa/Upper Ileum/Plasma and Small Intestine/Mucosa/Upper Ileum/Blood Cells" mode="Logical" containerType="Neighborhood">
                      <Tags>
                        <Tag value="Neighborhood: Plasma / BloodCells" />
                        <Tag value="Small intestine  neighborhood" />
                      </Tags>
                      <Children>
                        <Container id="moOB1f-40E-JvccBG5KQpw" name="MoleculeProperties" description="Molecule dependent properties" mode="Logical" containerType="Other" />
                        <Parameter id="0FBagOlGNUG_FtNcc0zmXA" name="Surface area (blood cells/plasma)" description="Surface area between blood cells and plasma" icon="Parameter" persistable="0" isFixedValue="0" dim="Area" quantityType="Parameter" negativeValuesAllowed="1" formula="s8zabaQvXUCO84bhZcwaeA" isDefault="1" displayUnit="cm²">
                          <Tags>
                            <Tag value="Neighborhood: Plasma / BloodCells" />
                            <Tag value="Small intestine  neighborhood" />
                          </Tags>
                          <Info min="0" flag="122" seq="24" ref="0" bb="32" group="104" />
                        </Parameter>
                      </Children>
                      <FirstNeighborPath path="56" />
                      <SecondNeighborPath path="58" />
                    </NeighborhoodBuilder>
                    <NeighborhoodBuilder id="ib0CQIbxeEiu6bZyPkF0sA" name="UpperIleum_pls_UpperIleum_int" description="Neighborhood between Small Intestine/Mucosa/Upper Ileum/Plasma and Small Intestine/Mucosa/Upper Ileum/Interstitial" mode="Logical" containerType="Neighborhood">
                      <Tags>
                        <Tag value="Neighborhood: Plasma / Interstitial" />
                        <Tag value="Small intestine  neighborhood" />
                      </Tags>
                      <Children>
                        <Container id="z7sVA4oJC0ChB1zkk_ltwQ" name="MoleculeProperties" description="Molecule dependent properties" mode="Logical" containerType="Other">
                          <Children>
                            <Parameter id="chPG_XpvAUaNQIzYQ56skg" name="P (plasma&lt;-&gt;interstitial)" description="Permeability between plasma and interstitial space" icon="Parameter" persistable="0" isFixedValue="0" dim="Velocity" quantityType="Parameter" negativeValuesAllowed="1" isDefault="1" value="10" displayUnit="cm/min">
                              <ValueOrigin id="49" source="Other" method="Assumption" description="Assumption: very fast exchange" />
                              <Info min="0" flag="122" seq="1" ref="0" bb="2" group="134" />
                            </Parameter>
                            <Parameter id="YsQx6kVrDEOd__cjz9yU3Q" name="Partition coefficient (interstitial/plasma)" description="Partition coefficient between interstitial space and plasma" icon="Parameter" persistable="0" isFixedValue="0" quantityType="Parameter" negativeValuesAllowed="1" formula="X0B18YUFFkqhhILLDBbGFQ" isDefault="1">
                              <Info min="0" flag="122" seq="1" ref="0" bb="2" group="148" />
                            </Parameter>
                          </Children>
                        </Container>
                        <Parameter id="YOU57isXyE20x419PIpCag" name="Surface area (plasma/interstitial)" description="Surface area between plasma and interstitial space" icon="Parameter" persistable="0" isFixedValue="0" dim="Area" quantityType="Parameter" negativeValuesAllowed="1" formula="xwhQNBOPYE6WrzzcEAfYNQ" isDefault="1" displayUnit="cm²">
                          <Tags>
                            <Tag value="Neighborhood: Plasma / Interstitial" />
                            <Tag value="Small intestine  neighborhood" />
                          </Tags>
                          <ValueOrigin id="26" source="Publication" description="Niederalt, C., Kuepfer, L., Solodenko, J. et al. J Pharmacokinet Pharmacodyn (2017). https://doi.org/10.1007/s10928-017-9559-4" />
                          <Info min="0" flag="122" seq="21" ref="0" bb="32" group="106" />
                        </Parameter>
                      </Children>
                      <FirstNeighborPath path="56" />
                      <SecondNeighborPath path="122" />
                    </NeighborhoodBuilder>
                    <NeighborhoodBuilder id="vbykEzpQZEqSxOXa4v4b9Q" name="LowerIleum_int_LowerIleum_cell" description="Neighborhood between Small Intestine/Mucosa/Lower Ileum/Interstitial and Small Intestine/Mucosa/Lower Ileum/Intracellular" mode="Logical" containerType="Neighborhood">
                      <Tags>
                        <Tag value="Neighborhood: Interstitial / Intracellular" />
                        <Tag value="Small intestine  neighborhood" />
                      </Tags>
                      <Children>
                        <Container id="hKsx9mGSfky3BLZYMLZfcw" name="MoleculeProperties" description="Molecule dependent properties" mode="Logical" containerType="Other">
                          <Children>
                            <Parameter id="pJ0qrKQSakOcOpsAO59Uuw" name="P (interstitial-&gt;intracellular)" description="Permeability from interstitial to intracellular space" icon="Parameter" persistable="0" isFixedValue="0" dim="Velocity" quantityType="Parameter" negativeValuesAllowed="1" formula="eg-c_YwhrUKkRUkQGEtZzQ" isDefault="1" displayUnit="cm/min">
                              <Info min="0" flag="122" seq="1" ref="0" bb="2" group="135" />
                            </Parameter>
                            <Parameter id="eSqVQOde_EmZJ_UA1z7CEw" name="P (intracellular-&gt;interstitial)" description="Permeability from intracellular to interstitial space" icon="Parameter" persistable="0" isFixedValue="0" dim="Velocity" quantityType="Parameter" negativeValuesAllowed="1" formula="biFJz8J4lEWLus8f0XcMJQ" isDefault="1" displayUnit="cm/min">
                              <Info min="0" flag="122" seq="1" ref="0" bb="2" group="133" />
                            </Parameter>
                            <Parameter id="fyI4D7rYn0SkGtn1wQmXVw" name="P*SA interstitial -&gt; intracellular" description="Permeability surface area product from interstitial to intracellular space" icon="Parameter" persistable="0" isFixedValue="0" dim="Flow" quantityType="Parameter" negativeValuesAllowed="1" formula="-U4zFg_oKEq0LBzifvKdLg" isDefault="1" displayUnit="l/min">
                              <Info min="0" flag="54" seq="1" ref="0" bb="2" group="75" />
                            </Parameter>
                            <Parameter id="l7P6xUQPO0CdbiJjCPHqcg" name="P*SA intracellular -&gt; interstitial" description="Permeability surface area product from intracellular to interstitial space" icon="Parameter" persistable="0" isFixedValue="0" dim="Flow" quantityType="Parameter" negativeValuesAllowed="1" formula="6Wbgp-BmokqEE2IkxLaUEQ" isDefault="1" displayUnit="l/min">
                              <Info min="0" flag="54" seq="1" ref="0" bb="2" group="75" />
                            </Parameter>
                            <Parameter id="T2jyI_9MiE-_2IhnRw4W0g" name="P_cell_int_factor" description="Factor modifying the permeability of acids and bases depending on their degree of dissociation" icon="Parameter" persistable="0" isFixedValue="0" quantityType="Parameter" negativeValuesAllowed="1" formula="IZjQFBpaKU2bbYm3Qu-6gA" isDefault="1">
                              <Info min="0" flag="54" seq="1" ref="0" bb="2" group="75" />
                            </Parameter>
                            <Parameter id="_M3dmuhQNk23f1JplcPMSA" name="P_int_cell_factor" description="Factor modifying the permeability of acids and bases depending on their degree of dissociation" icon="Parameter" persistable="0" isFixedValue="0" quantityType="Parameter" negativeValuesAllowed="1" formula="IZjQFBpaKU2bbYm3Qu-6gA" isDefault="1">
                              <Info min="0" flag="54" seq="1" ref="0" bb="2" group="75" />
                            </Parameter>
                            <Parameter id="_eAVXZigSE2AAe1bfv_Crg" name="Partition coefficient (intracellular/plasma)" description="Partition coefficient between intracellular space and plasma" icon="Parameter" persistable="0" isFixedValue="0" quantityType="Parameter" negativeValuesAllowed="1" formula="L2Nra_3Np0ybGUkabFbXzg" isDefault="1">
                              <Info min="0" flag="122" seq="1" ref="0" bb="2" group="147" />
                            </Parameter>
                            <Parameter id="8vN-sRwBCkyUCwO9VVzh0w" name="Partition coefficient (intracellular/water)" description="Partition coefficient (intracellular/water)" icon="Parameter" persistable="0" isFixedValue="0" quantityType="Parameter" negativeValuesAllowed="1" formula="6TOMqEO1O0mKvVKEqcPpKg" isDefault="1">
                              <Info min="0" flag="54" seq="1" ref="0" bb="2" group="67" />
                            </Parameter>
                          </Children>
                        </Container>
                        <Parameter id="g5SaFyPXLkiU2fI23moJIQ" name="Surface area (interstitial/intracellular)" description="Surface area between interstitial and intracellular space" icon="Parameter" persistable="0" isFixedValue="0" dim="Area" quantityType="Parameter" negativeValuesAllowed="1" formula="5H2gt7dHMEepw0z6UaNz6g" isDefault="1" displayUnit="cm²">
                          <Tags>
                            <Tag value="Neighborhood: Interstitial / Intracellular" />
                            <Tag value="Small intestine  neighborhood" />
                          </Tags>
                          <Info min="0" flag="122" seq="22" ref="0" bb="32" group="105" />
                        </Parameter>
                      </Children>
                      <FirstNeighborPath path="123" />
                      <SecondNeighborPath path="66" />
                    </NeighborhoodBuilder>
                    <NeighborhoodBuilder id="qtL9J_A-XkW6403K0YpAWQ" name="LowerIleum_pls_LowerIleum_bc" description="Neighborhood between Small Intestine/Mucosa/Lower Ileum/Plasma and Small Intestine/Mucosa/Lower Ileum/Blood Cells" mode="Logical" containerType="Neighborhood">
                      <Tags>
                        <Tag value="Neighborhood: Plasma / BloodCells" />
                        <Tag value="Small intestine  neighborhood" />
                      </Tags>
                      <Children>
                        <Container id="uA_Y4cZxik6HkawUKQ9VdA" name="MoleculeProperties" description="Molecule dependent properties" mode="Logical" containerType="Other" />
                        <Parameter id="HWeFxuvpw0efSrcwzRg0ng" name="Surface area (blood cells/plasma)" description="Surface area between blood cells and plasma" icon="Parameter" persistable="0" isFixedValue="0" dim="Area" quantityType="Parameter" negativeValuesAllowed="1" formula="s8zabaQvXUCO84bhZcwaeA" isDefault="1" displayUnit="cm²">
                          <Tags>
                            <Tag value="Neighborhood: Plasma / BloodCells" />
                            <Tag value="Small intestine  neighborhood" />
                          </Tags>
                          <Info min="0" flag="122" seq="25" ref="0" bb="32" group="104" />
                        </Parameter>
                      </Children>
                      <FirstNeighborPath path="65" />
                      <SecondNeighborPath path="67" />
                    </NeighborhoodBuilder>
                    <NeighborhoodBuilder id="yVvmXZfX2UCqLiQIDCzI7g" name="LowerIleum_pls_LowerIleum_int" description="Neighborhood between Small Intestine/Mucosa/Lower Ileum/Plasma and Small Intestine/Mucosa/Lower Ileum/Interstitial" mode="Logical" containerType="Neighborhood">
                      <Tags>
                        <Tag value="Neighborhood: Plasma / Interstitial" />
                        <Tag value="Small intestine  neighborhood" />
                      </Tags>
                      <Children>
                        <Container id="y_-5ZW80eUiiSFxvHCoXIg" name="MoleculeProperties" description="Molecule dependent properties" mode="Logical" containerType="Other">
                          <Children>
                            <Parameter id="kP7wgQ54606V5X_bF6JmvQ" name="P (plasma&lt;-&gt;interstitial)" description="Permeability between plasma and interstitial space" icon="Parameter" persistable="0" isFixedValue="0" dim="Velocity" quantityType="Parameter" negativeValuesAllowed="1" isDefault="1" value="10" displayUnit="cm/min">
                              <ValueOrigin id="49" source="Other" method="Assumption" description="Assumption: very fast exchange" />
                              <Info min="0" flag="122" seq="1" ref="0" bb="2" group="134" />
                            </Parameter>
                            <Parameter id="R47beTcVTEei2g8uOq6_oA" name="Partition coefficient (interstitial/plasma)" description="Partition coefficient between interstitial space and plasma" icon="Parameter" persistable="0" isFixedValue="0" quantityType="Parameter" negativeValuesAllowed="1" formula="X0B18YUFFkqhhILLDBbGFQ" isDefault="1">
                              <Info min="0" flag="122" seq="1" ref="0" bb="2" group="148" />
                            </Parameter>
                          </Children>
                        </Container>
                        <Parameter id="UbOcGLmsvUuLxcDnXZpUKA" name="Surface area (plasma/interstitial)" description="Surface area between plasma and interstitial space" icon="Parameter" persistable="0" isFixedValue="0" dim="Area" quantityType="Parameter" negativeValuesAllowed="1" formula="xwhQNBOPYE6WrzzcEAfYNQ" isDefault="1" displayUnit="cm²">
                          <Tags>
                            <Tag value="Neighborhood: Plasma / Interstitial" />
                            <Tag value="Small intestine  neighborhood" />
                          </Tags>
                          <ValueOrigin id="26" source="Publication" description="Niederalt, C., Kuepfer, L., Solodenko, J. et al. J Pharmacokinet Pharmacodyn (2017). https://doi.org/10.1007/s10928-017-9559-4" />
                          <Info min="0" flag="122" seq="22" ref="0" bb="32" group="106" />
                        </Parameter>
                      </Children>
                      <FirstNeighborPath path="65" />
                      <SecondNeighborPath path="123" />
                    </NeighborhoodBuilder>
                    <NeighborhoodBuilder id="sKmgkaVXmEOtqtaqf_TYyw" name="Caecum_int_Caecum_cell" description="Neighborhood between Large Intestine/Mucosa/Cecum/Interstitial and Large Intestine/Mucosa/Cecum/Intracellular" mode="Logical" containerType="Neighborhood">
                      <Tags>
                        <Tag value="Large intestine  neighborhood" />
                        <Tag value="Neighborhood: Interstitial / Intracellular" />
                      </Tags>
                      <Children>
                        <Container id="rETe2a42AkSrM5IRPv8g0Q" name="MoleculeProperties" description="Molecule dependent properties" mode="Logical" containerType="Other">
                          <Children>
                            <Parameter id="TKkdGlRbvkeD3jRHQh_0Lw" name="P (interstitial-&gt;intracellular)" description="Permeability from interstitial to intracellular space" icon="Parameter" persistable="0" isFixedValue="0" dim="Velocity" quantityType="Parameter" negativeValuesAllowed="1" formula="eg-c_YwhrUKkRUkQGEtZzQ" isDefault="1" displayUnit="cm/min">
                              <Info min="0" flag="122" seq="1" ref="0" bb="2" group="135" />
                            </Parameter>
                            <Parameter id="4BN5byceNkuwRV7_JCAejw" name="P (intracellular-&gt;interstitial)" description="Permeability from intracellular to interstitial space" icon="Parameter" persistable="0" isFixedValue="0" dim="Velocity" quantityType="Parameter" negativeValuesAllowed="1" formula="biFJz8J4lEWLus8f0XcMJQ" isDefault="1" displayUnit="cm/min">
                              <Info min="0" flag="122" seq="1" ref="0" bb="2" group="133" />
                            </Parameter>
                            <Parameter id="PJ7VLXCVbkac1-eotLnXnw" name="P*SA interstitial -&gt; intracellular" description="Permeability surface area product from interstitial to intracellular space" icon="Parameter" persistable="0" isFixedValue="0" dim="Flow" quantityType="Parameter" negativeValuesAllowed="1" formula="-U4zFg_oKEq0LBzifvKdLg" isDefault="1" displayUnit="l/min">
                              <Info min="0" flag="54" seq="1" ref="0" bb="2" group="75" />
                            </Parameter>
                            <Parameter id="rj64o4HHA0ml4F_hPK0Uig" name="P*SA intracellular -&gt; interstitial" description="Permeability surface area product from intracellular to interstitial space" icon="Parameter" persistable="0" isFixedValue="0" dim="Flow" quantityType="Parameter" negativeValuesAllowed="1" formula="6Wbgp-BmokqEE2IkxLaUEQ" isDefault="1" displayUnit="l/min">
                              <Info min="0" flag="54" seq="1" ref="0" bb="2" group="75" />
                            </Parameter>
                            <Parameter id="NO6A4FiWwUu3iZ8xFtKk-w" name="P_cell_int_factor" description="Factor modifying the permeability of acids and bases depending on their degree of dissociation" icon="Parameter" persistable="0" isFixedValue="0" quantityType="Parameter" negativeValuesAllowed="1" formula="IZjQFBpaKU2bbYm3Qu-6gA" isDefault="1">
                              <Info min="0" flag="54" seq="1" ref="0" bb="2" group="75" />
                            </Parameter>
                            <Parameter id="V94qfO5lnUaoXIpXRYZSqA" name="P_int_cell_factor" description="Factor modifying the permeability of acids and bases depending on their degree of dissociation" icon="Parameter" persistable="0" isFixedValue="0" quantityType="Parameter" negativeValuesAllowed="1" formula="IZjQFBpaKU2bbYm3Qu-6gA" isDefault="1">
                              <Info min="0" flag="54" seq="1" ref="0" bb="2" group="75" />
                            </Parameter>
                            <Parameter id="EoqNVQExe06CgDxenlwrag" name="Partition coefficient (intracellular/plasma)" description="Partition coefficient between intracellular space and plasma" icon="Parameter" persistable="0" isFixedValue="0" quantityType="Parameter" negativeValuesAllowed="1" formula="L2Nra_3Np0ybGUkabFbXzg" isDefault="1">
                              <Info min="0" flag="122" seq="1" ref="0" bb="2" group="147" />
                            </Parameter>
                            <Parameter id="VU_mQ1p_y02ZymYMEWfHRw" name="Partition coefficient (intracellular/water)" description="Partition coefficient (intracellular/water)" icon="Parameter" persistable="0" isFixedValue="0" quantityType="Parameter" negativeValuesAllowed="1" formula="6TOMqEO1O0mKvVKEqcPpKg" isDefault="1">
                              <Info min="0" flag="54" seq="1" ref="0" bb="2" group="67" />
                            </Parameter>
                          </Children>
                        </Container>
                        <Parameter id="mNBlGV5H30-7pewAv1_npg" name="Surface area (interstitial/intracellular)" description="Surface area between interstitial and intracellular space" icon="Parameter" persistable="0" isFixedValue="0" dim="Area" quantityType="Parameter" negativeValuesAllowed="1" formula="5H2gt7dHMEepw0z6UaNz6g" isDefault="1" displayUnit="cm²">
                          <Tags>
                            <Tag value="Large intestine  neighborhood" />
                            <Tag value="Neighborhood: Interstitial / Intracellular" />
                          </Tags>
                          <Info min="0" flag="122" seq="23" ref="0" bb="32" group="105" />
                        </Parameter>
                      </Children>
                      <FirstNeighborPath path="124" />
                      <SecondNeighborPath path="125" />
                    </NeighborhoodBuilder>
                    <NeighborhoodBuilder id="3__uWnInl0yhkLfz33TqjA" name="Caecum_pls_Caecum_bc" description="Neighborhood between Large Intestine/Mucosa/Cecum/Plasma and Large Intestine/Mucosa/Cecum/Blood Cells" mode="Logical" containerType="Neighborhood">
                      <Tags>
                        <Tag value="Large intestine  neighborhood" />
                        <Tag value="Neighborhood: Plasma / BloodCells" />
                      </Tags>
                      <Children>
                        <Container id="zSNhYMuNRUemEC0r-eNWoQ" name="MoleculeProperties" description="Molecule dependent properties" mode="Logical" containerType="Other" />
                        <Parameter id="N7cpiXS7AU-5oWLR5DHujA" name="Surface area (blood cells/plasma)" description="Surface area between blood cells and plasma" icon="Parameter" persistable="0" isFixedValue="0" dim="Area" quantityType="Parameter" negativeValuesAllowed="1" formula="s8zabaQvXUCO84bhZcwaeA" isDefault="1" displayUnit="cm²">
                          <Tags>
                            <Tag value="Large intestine  neighborhood" />
                            <Tag value="Neighborhood: Plasma / BloodCells" />
                          </Tags>
                          <Info min="0" flag="122" seq="26" ref="0" bb="32" group="104" />
                        </Parameter>
                      </Children>
                      <FirstNeighborPath path="72" />
                      <SecondNeighborPath path="73" />
                    </NeighborhoodBuilder>
                    <NeighborhoodBuilder id="MQhZVRQx6kC4u69gkF0_kA" name="Caecum_pls_Caecum_int" description="Neighborhood between Large Intestine/Mucosa/Cecum/Plasma and Large Intestine/Mucosa/Cecum/Interstitial" mode="Logical" containerType="Neighborhood">
                      <Tags>
                        <Tag value="Large intestine  neighborhood" />
                        <Tag value="Neighborhood: Plasma / Interstitial" />
                      </Tags>
                      <Children>
```
