## Supplementary material for "ToxMCP: Guardrailed, Auditable Agentic Workflows for Computational Toxicology via the Model Context Protocol": Caffeine_Canonical.pkml (part 1 of 9)

```
<?xml version="1.0" encoding="utf-8"?>
<SimulationTransfer id="QzL0zzt0gUuk40FcR-buSA" version="18">
  <Simulation id="w_20uOWz5kqdXU1h0qWIYw" name="Caffeine PO 250 mg" icon="Simulation">
    <SimulationConfiguration createAllProcessRateParameters="0">
      <Individual id="HudlS4oREkKj3k_BUjw0eQ" name="Standard European Male" icon="Human" bbVersion="0" pKSimVersion="12.1">
        <Creation createdAt="5250702777775046027" createdBy="mcp" creationMode="New" origin="PKSim" version="12.1" internalVersion="80" />
        <Builders>
          <IndividualParameter id="JSXcoNHlIE2EZj4Vnbzy_g" name="Ontogeny factor (albumin)" formula="YboCVaO1J0qws7Jch6JVVw" isDefault="1">
            <ContainerPath path="0" />
            <Origin bb="IQLm3r5Sg0q3Hpn3PFgtkw" para="WgGFq4DU6E2KT8oVxorC9w" />
            <Info min="0" flag="186" seq="3" ref="0" bb="32" group="142" />
          </IndividualParameter>
          <IndividualParameter id="94GSDw3fMkGBk0lPsfhqgw" name="Ontogeny factor (alpha1-acid glycoprotein)" formula="NN9s7aTOzkuUWtnnizRbtg" isDefault="1">
            <ContainerPath path="0" />
            <Origin bb="IQLm3r5Sg0q3Hpn3PFgtkw" para="7c7Z1faEdEygpeX4R2K1ig" />
            <Info min="0" flag="186" seq="3" ref="0" bb="32" group="142" />
          </IndividualParameter>
          <IndividualParameter id="FN_ekoar7UCCypsbGynNJA" name="Ontogeny factor (alpha1-acid glycoprotein) table" formula="e9lP6kkauk6M1VkTtj9vIA" isDefault="1">
            <ContainerPath path="0" />
            <Origin bb="IQLm3r5Sg0q3Hpn3PFgtkw" para="ONkbDFH_30KP2ymTHvUF-w" />
            <Info min="0" flag="186" seq="3" ref="0" bb="32" group="142" />
          </IndividualParameter>
          <IndividualParameter id="RhFcBdW43EGoJn1tJstrfw" name="Ontogeny factor (albumin) table" formula="tWYwDchaX06pf8diiDiSrw" isDefault="1">
            <ContainerPath path="0" />
            <Origin bb="IQLm3r5Sg0q3Hpn3PFgtkw" para="L0lmoQc4hEy8IgUl8e4HlQ" />
            <Info min="0" flag="186" seq="3" ref="0" bb="32" group="142" />
          </IndividualParameter>
          <IndividualParameter id="wuJx9ns5nEWPqQZbAbIbCg" name="BMI" dimension="BMI" formula="qQ-Cru6uh0GpZi6atK0SMA" isDefault="1" displayUnit="kg/m²">
            <ContainerPath path="0" />
            <ValueOrigin source="Other" description="Standard definition" />
            <Origin bb="IQLm3r5Sg0q3Hpn3PFgtkw" para="OmKlsX7EN0WHuzBnd_xQ8g" />
            <Info min="0.04" max="1.5" flag="188" seq="5" ref="0" bb="32" group="6" />
          </IndividualParameter>
          <IndividualParameter id="VseLWVfa-EepGbaK_ag28A" name="Post menstrual age" dimension="Age in years" formula="zAyRZZZTnUujc7OKUYSABg" isDefault="1" displayUnit="year(s)">
            <ContainerPath path="0" />
            <Origin bb="IQLm3r5Sg0q3Hpn3PFgtkw" para="rxLoKif7gUqK07YHyJ8KJQ" />
            <Info min="0" flag="190" seq="5" ref="0" bb="32" group="6" />
          </IndividualParameter>
          <IndividualParameter id="7iz0yYDEmEmfUJ54iRJ0Kw" name="BSA" dimension="Area" formula="dtgD9FQ2PEOILS8mruPyrg" isDefault="1" displayUnit="cm²">
            <ContainerPath path="0" />
            <Origin bb="IQLm3r5Sg0q3Hpn3PFgtkw" para="l3VuBpBBA0mi3qX5yygAqw" />
            <Info flag="186" seq="6" ref="0" bb="32" group="6" />
          </IndividualParameter>
          <IndividualParameter id="PgRDchoxbUC4fJVcamxr1w" name="pH (blood cells)" value="7.22" isDefault="1">
            <ContainerPath path="0" />
            <ValueOrigin source="Publication" description="ICRP, 2002. Basic Anatomical and Physiological Data for Use in Radiological Protection Reference Values. ICRP Publication 89. Ann. ICRP 32 (3-4). https://doi.org/10.1016/0146-6453(79)90123-4" />
            <Origin bb="IQLm3r5Sg0q3Hpn3PFgtkw" para="AXVsrqiwY0-A0kP3sA0-dA" />
            <Info min="0" max="14" flag="122" seq="1" ref="0" bb="32" group="82" />
          </IndividualParameter>
          <IndividualParameter id="1ebOix44XUKZNmBIKhw44Q" name="pH (plasma)" value="7.4" isDefault="1">
            <ContainerPath path="0" />
            <ValueOrigin source="Publication" description="ICRP, 2002. Basic Anatomical and Physiological Data for Use in Radiological Protection Reference Values. ICRP Publication 89. Ann. ICRP 32 (3-4). https://doi.org/10.1016/0146-6453(79)90123-4" />
            <Origin bb="IQLm3r5Sg0q3Hpn3PFgtkw" para="ZaRi8tihtEibzE1odNgBqQ" />
            <Info min="0" max="14" flag="122" seq="1" ref="0" bb="32" group="82" />
          </IndividualParameter>
          <IndividualParameter id="os9-dDMO9UKzwONQlbl4Zw" name="Age" dimension="Age in years" value="30" isDefault="1" displayUnit="year(s)">
            <ContainerPath path="0" />
            <Origin bb="IQLm3r5Sg0q3Hpn3PFgtkw" para="gWQCnA-Cf0ijTvol2SzXcA" />
            <Info min="0" max="100" flag="190" seq="1" ref="0" bb="32" group="6" />
          </IndividualParameter>
          <IndividualParameter id="z4PJAbK9gUmZAcZdStS92w" name="Gestational age" dimension="Age in weeks" value="40" isDefault="1" displayUnit="week(s)">
            <ContainerPath path="0" />
            <Origin bb="IQLm3r5Sg0q3Hpn3PFgtkw" para="y3eYonsG40KKEHVkkG4Dgg" />
            <Info min="24" max="40" flag="182" seq="1" ref="0" bb="32" group="6" />
          </IndividualParameter>
          <IndividualParameter id="FAvP1-Jx802v53KfA_-lhQ" name="Vf (lipid, plasma)" value="0.007" isDefault="1">
            <ContainerPath path="0" />
            <ValueOrigin source="Publication" description="ICRP, 2002. Basic Anatomical and Physiological Data for Use in Radiological Protection Reference Values. ICRP Publication 89. Ann. ICRP 32 (3-4). https://doi.org/10.1016/0146-6453(79)90123-4" />
            <Origin bb="IQLm3r5Sg0q3Hpn3PFgtkw" para="q41RJZvJA0egS1MwkAs73A" />
            <Info min="0" max="1" flag="122" seq="1" ref="0" bb="32" group="109" />
          </IndividualParameter>
          <IndividualParameter id="UWsW2hLBBU-RDJuJS5XbLg" name="Vf (neutral lipid, plasma)-RR" value="0.0032" isDefault="1">
            <ContainerPath path="0" />
            <ValueOrigin source="Publication" description="Rodgers T, Rowland M. Mechanistic approaches to volume of distribution predictions: understanding the processes. Pharm Res. 2007 May;24(5):918-33. https://doi.org/10.1007/s11095-006-9210-3" />
            <Origin bb="IQLm3r5Sg0q3Hpn3PFgtkw" para="Ln2q_jZ2_kqYD6rpd0TMUw" />
            <Info min="0" max="1" flag="122" seq="1" ref="0" bb="32" group="92" />
          </IndividualParameter>
          <IndividualParameter id="CpgVbGN-RUium92dDddaOQ" name="Vf (protein,plasma)" value="0.067" isDefault="1">
            <ContainerPath path="0" />
            <ValueOrigin source="Publication" description="ICRP, 2002. Basic Anatomical and Physiological Data for Use in Radiological Protection Reference Values. ICRP Publication 89. Ann. ICRP 32 (3-4). https://doi.org/10.1016/0146-6453(79)90123-4" />
            <Origin bb="IQLm3r5Sg0q3Hpn3PFgtkw" para="4rB6dNoV-EuTpINbP9s9Dg" />
            <Info min="0" max="1" flag="122" seq="1" ref="0" bb="32" group="109" />
          </IndividualParameter>
          <IndividualParameter id="QzZMco298EqwNHA3NeeyBA" name="Vf (water,plasma)" value="0.926" isDefault="1">
            <ContainerPath path="0" />
            <ValueOrigin source="Publication" description="ICRP, 2002. Basic Anatomical and Physiological Data for Use in Radiological Protection Reference Values. ICRP Publication 89. Ann. ICRP 32 (3-4). https://doi.org/10.1016/0146-6453(79)90123-4" />
            <Origin bb="IQLm3r5Sg0q3Hpn3PFgtkw" para="fN1fr9Prq0OR3BLIpBx7Qg" />
            <Info min="0" max="1" flag="122" seq="1" ref="0" bb="32" group="109" />
          </IndividualParameter>
          <IndividualParameter id="MtxjIdJlWEKvcIElhcmsOA" name="Surface/Volume ratio (blood cells)" dimension="Inversed length" value="167000" isDefault="1" displayUnit="1/cm">
            <ContainerPath path="0" />
            <Origin bb="IQLm3r5Sg0q3Hpn3PFgtkw" para="PNTNHiKrFk6-qeN2Tkj8UA" />
            <Info min="167000" max="167000" flag="54" seq="2" ref="0" bb="32" group="110" />
          </IndividualParameter>
          <IndividualParameter id="wNmeerioWUWPv_52w-EvnA" name="Vf (neutral lipid, plasma)-PT" value="0.0035" isDefault="1">
            <ContainerPath path="0" />
            <Origin bb="IQLm3r5Sg0q3Hpn3PFgtkw" para="fIe2blEze0mjuF2rvpBG_g" />
            <Info min="0" max="1" flag="122" seq="2" ref="0" bb="32" group="86" />
          </IndividualParameter>
          <IndividualParameter id="aZ3TrQzNBU-e8Nq1lk0Rag" name="Vf (neutral phospholipid, plasma)-RR" value="0.0021" isDefault="1">
            <ContainerPath path="0" />
            <ValueOrigin source="Publication" description="Rodgers T, Rowland M. Mechanistic approaches to volume of distribution predictions: understanding the processes. Pharm Res. 2007 May;24(5):918-33. https://doi.org/10.1007/s11095-006-9210-3" />
            <Origin bb="IQLm3r5Sg0q3Hpn3PFgtkw" para="M3E67Je7skOGzGsJUsxGIQ" />
            <Info min="0" max="1" flag="122" seq="2" ref="0" bb="32" group="92" />
          </IndividualParameter>
          <IndividualParameter id="GnJrRRTVQUGnEt6UodtrWg" name="Height" dimension="Length" value="17.6" isDefault="1" displayUnit="cm">
            <ContainerPath path="0" />
            <Origin bb="IQLm3r5Sg0q3Hpn3PFgtkw" para="FsDL2zSCx0ely-EBjMyxOw" />
            <Info min="0" max="25" flag="190" seq="3" ref="0" bb="32" group="6" />
          </IndividualParameter>
          <IndividualParameter id="AfBpMRNAm0O3S7dkgeaI1Q" name="Vf (neutral lipid, blood cells)-RR" value="0.0012" isDefault="1">
            <ContainerPath path="0" />
            <ValueOrigin source="Publication" description="Rodgers T, Rowland M. Mechanistic approaches to volume of distribution predictions: understanding the processes. Pharm Res. 2007 May;24(5):918-33. https://doi.org/10.1007/s11095-006-9210-3" />
            <Origin bb="IQLm3r5Sg0q3Hpn3PFgtkw" para="YM5pukJ4CEeeGLYKkovIuA" />
            <Info min="0" max="1" flag="122" seq="3" ref="0" bb="32" group="92" />
          </IndividualParameter>
          <IndividualParameter id="awY0QnRCREiaW3LUtMxLlA" name="Vf (phospholipid, plasma)-PT" value="0.00225" isDefault="1">
            <ContainerPath path="0" />
            <Origin bb="IQLm3r5Sg0q3Hpn3PFgtkw" para="12cII27CVE-BYd6IS-O5Dg" />
            <Info min="0" max="1" flag="122" seq="3" ref="0" bb="32" group="86" />
          </IndividualParameter>
          <IndividualParameter id="7PO9F9TRvE-l0Qbg2p4MPw" name="Vf (neutral phospholipid, blood cells)-RR" value="0.0033" isDefault="1">
            <ContainerPath path="0" />
            <ValueOrigin source="Publication" description="Rodgers T, Rowland M. Mechanistic approaches to volume of distribution predictions: understanding the processes. Pharm Res. 2007 May;24(5):918-33. https://doi.org/10.1007/s11095-006-9210-3" />
            <Origin bb="IQLm3r5Sg0q3Hpn3PFgtkw" para="nbMmvI9lwk2UOkldQtTK1Q" />
            <Info min="0" max="1" flag="122" seq="4" ref="0" bb="32" group="92" />
          </IndividualParameter>
          <IndividualParameter id="wufCjO3zEkq_77nnVwA5tg" name="Vf (water,plasma)-PT" value="0.945" isDefault="1">
            <ContainerPath path="0" />
            <Origin bb="IQLm3r5Sg0q3Hpn3PFgtkw" para="2UqyPJ6TbEC19BcVo4AW_Q" />
            <Info min="0" max="1" flag="122" seq="4" ref="0" bb="32" group="86" />
          </IndividualParameter>
          <IndividualParameter id="RgOvqboQIUmgkqhEi3aA0g" name="Acidic phospholipids (blood cells) [mg/g] - RR" value="0.57" isDefault="1">
            <ContainerPath path="0" />
            <ValueOrigin source="Publication" description="Rodgers T, Rowland M. Mechanistic approaches to volume of distribution predictions: understanding the processes. Pharm Res. 2007 May;24(5):918-33. https://doi.org/10.1007/s11095-006-9210-3" />
            <Origin bb="IQLm3r5Sg0q3Hpn3PFgtkw" para="I7xdvjpK2Eq_K2LTwnjQLg" />
            <Info min="0" max="1000" flag="122" seq="5" ref="0" bb="32" group="92" />
          </IndividualParameter>
          <IndividualParameter id="QbYMMOOfV0SkYr6-sQoydg" name="Vf (intracellular water, blood cells)-RR" value="0.63" isDefault="1">
            <ContainerPath path="0" />
            <ValueOrigin source="Publication" description="Rodgers T, Rowland M. Mechanistic approaches to volume of distribution predictions: understanding the processes. Pharm Res. 2007 May;24(5):918-33. https://doi.org/10.1007/s11095-006-9210-3" />
            <Origin bb="IQLm3r5Sg0q3Hpn3PFgtkw" para="FAKPtp78dUmbagDVlV-pAg" />
            <Info min="0" max="1" flag="122" seq="6" ref="0" bb="32" group="92" />
          </IndividualParameter>
          <IndividualParameter id="KQw2lf3-FU66WlEEMaD65A" name="Hematocrit" distributionType="Discrete" isDefault="1">
            <ContainerPath path="0" />
            <Origin bb="IQLm3r5Sg0q3Hpn3PFgtkw" para="NGQThU1Ca0ykQ6lBJ55D4Q" />
            <Info min="0.01" max="0.99" flag="250" seq="1" ref="0" bb="32" group="110" />
          </IndividualParameter>
          <IndividualParameter id="-brtvFEJzUKRR0D4rPy4Cg" name="MeanBW" distributionType="Normal" dimension="Mass" isDefault="1" displayUnit="kg">
            <ContainerPath path="0" />
            <ValueOrigin source="Publication" description="ICRP, 2002. Basic Anatomical and Physiological Data for Use in Radiological Protection Reference Values. ICRP Publication 89. Ann. ICRP 32 (3-4). https://doi.org/10.1016/0146-6453(79)90123-4" />
            <Origin bb="IQLm3r5Sg0q3Hpn3PFgtkw" para="auLKdJFBck6ZYfaR2txipg" />
            <Info min="0" flag="166" seq="2" ref="0" bb="32" group="6" />
          </IndividualParameter>
          <IndividualParameter id="8jhKUYqhsUiverLbd44mdA" name="MeanHeight" distributionType="Normal" dimension="Length" isDefault="1" displayUnit="cm">
            <ContainerPath path="0" />
            <ValueOrigin source="Publication" description="ICRP, 2002. Basic Anatomical and Physiological Data for Use in Radiological Protection Reference Values. ICRP Publication 89. Ann. ICRP 32 (3-4). https://doi.org/10.1016/0146-6453(79)90123-4" />
            <Origin bb="IQLm3r5Sg0q3Hpn3PFgtkw" para="tDjkZhCyvU2qb99sMVu2Qw" />
            <Info min="0" flag="166" seq="3" ref="0" bb="32" group="6" />
          </IndividualParameter>
          <IndividualParameter id="bPSpqlejaE68hNb-M2EthA" name="Percentile" value="0.5" isDefault="1">
            <ContainerPath path="1" />
            <Origin bb="IQLm3r5Sg0q3Hpn3PFgtkw" para="rkskaX3rPk-xj_WPD8UBQA" />
            <Info min="0" flag="18" seq="1" ref="0" bb="32" group="110" />
          </IndividualParameter>
          <IndividualParameter id="IFT_ScD6CEuq8gm6eDCbFQ" name="Mean" value="0.47" isDefault="1">
            <ContainerPath path="1" />
            <Origin bb="IQLm3r5Sg0q3Hpn3PFgtkw" para="hTx4qoiYt0--lec3h6xxxA" />
            <Info min="0.01" max="0.99" flag="50" seq="1" ref="0" bb="32" group="110" />
          </IndividualParameter>
          <IndividualParameter id="3p8nZ5PLDkmg4-1Dq293Qw" name="Percentile" value="0.5" isDefault="1" displayUnit="kg">
            <ContainerPath path="2" />
            <Origin bb="IQLm3r5Sg0q3Hpn3PFgtkw" para="BZeW4Mix_UKPGk4HviHd5g" />
            <Info min="0" flag="18" seq="1" ref="0" bb="32" group="6" />
          </IndividualParameter>
          <IndividualParameter id="N2EpoMxa6EiIEPQG4nRu0A" name="Mean" dimension="Mass" value="73" isDefault="1" displayUnit="kg">
            <ContainerPath path="2" />
            <Origin bb="IQLm3r5Sg0q3Hpn3PFgtkw" para="eRUsNKBzB02yvZicDpqn8A" />
            <Info min="0" flag="34" seq="1" ref="0" bb="32" group="6" />
          </IndividualParameter>
          <IndividualParameter id="5BYuzOIUG0a2srAAstEGQA" name="Deviation" dimension="Mass" value="3.65" isDefault="1" displayUnit="kg">
            <ContainerPath path="2" />
            <Origin bb="IQLm3r5Sg0q3Hpn3PFgtkw" para="N6mX2hwKAESvSu7-bvqrTg" />
            <Info min="0" flag="18" seq="1" ref="0" bb="32" group="6" />
          </IndividualParameter>
          <IndividualParameter id="wkTu0Ijx10m-v2GfUtABXg" name="Percentile" value="0.5" isDefault="1" displayUnit="cm">
            <ContainerPath path="3" />
            <Origin bb="IQLm3r5Sg0q3Hpn3PFgtkw" para="IHLnOMXhukasiAKht_jVYA" />
            <Info min="0" flag="18" seq="1" ref="0" bb="32" group="6" />
          </IndividualParameter>
          <IndividualParameter id="2U9F6Q7j1kiq7i9rvNUk2w" name="Mean" dimension="Length" value="17.6" isDefault="1" displayUnit="cm">
            <ContainerPath path="3" />
            <Origin bb="IQLm3r5Sg0q3Hpn3PFgtkw" para="BcAXjgNvOU613f1PFOhuPQ" />
            <Info min="0" flag="34" seq="1" ref="0" bb="32" group="6" />
          </IndividualParameter>
          <IndividualParameter id="BghEpY3vqEaVSLMRQMXSFA" name="Deviation" dimension="Length" value="0.88" isDefault="1" displayUnit="cm">
            <ContainerPath path="3" />
            <Origin bb="IQLm3r5Sg0q3Hpn3PFgtkw" para="7tUIIFWykEiPcA1wwJeN4w" />
            <Info min="0" flag="18" seq="1" ref="0" bb="32" group="6" />
          </IndividualParameter>
          <IndividualParameter id="jHWdfXGOREqhJkcBcUttpA" name="Volume" distributionType="Normal" dimension="Volume" isDefault="1" displayUnit="l">
            <ContainerPath path="4" />
            <ValueOrigin source="Publication" description="ICRP, 2002. Basic Anatomical and Physiological Data for Use in Radiological Protection Reference Values. ICRP Publication 89. Ann. ICRP 32 (3-4). https://doi.org/10.1016/0146-6453(79)90123-4" />
            <Origin bb="IQLm3r5Sg0q3Hpn3PFgtkw" para="QhoPEJmwAE-LpHSVL6lXSA" />
            <Info min="0" flag="234" seq="1" ref="0" bb="32" group="65" />
          </IndividualParameter>
          <IndividualParameter id="SuYylmIgGU2mr6nvD8bNtw" name="Percentile" value="0.5007857040902324" isDefault="1" displayUnit="l">
            <ContainerPath path="5" />
            <Origin bb="IQLm3r5Sg0q3Hpn3PFgtkw" para="gN1r1R_20EaD5pEgUcFMZw" />
            <Info min="0" flag="18" seq="1" ref="0" bb="32" group="65" />
          </IndividualParameter>
          <IndividualParameter id="2PeLb_9ID0qNmL4tygC3NA" name="Mean" dimension="Volume" value="0.963884723" isDefault="1" displayUnit="l">
            <ContainerPath path="5" />
            <Origin bb="IQLm3r5Sg0q3Hpn3PFgtkw" para="C2H8nE6r0kmkgq_3l3NkNQ" />
            <Info min="0" flag="34" seq="1" ref="0" bb="32" group="65" />
          </IndividualParameter>
          <IndividualParameter id="ug9xDIZMw0OKblIPYXyvRg" name="Deviation" dimension="Volume" value="0.048194236" isDefault="1" displayUnit="l">
            <ContainerPath path="5" />
            <Origin bb="IQLm3r5Sg0q3Hpn3PFgtkw" para="BxIAg99lqkONFJCmuUweBg" />
            <Info min="0" flag="18" seq="1" ref="0" bb="32" group="65" />
          </IndividualParameter>
          <IndividualParameter id="6db0GiBiq0iGr4kcyFldMg" name="Volume" distributionType="Normal" dimension="Volume" isDefault="1" displayUnit="l">
            <ContainerPath path="6" />
            <ValueOrigin source="Publication" description="ICRP, 2002. Basic Anatomical and Physiological Data for Use in Radiological Protection Reference Values. ICRP Publication 89. Ann. ICRP 32 (3-4). https://doi.org/10.1016/0146-6453(79)90123-4" />
            <Origin bb="IQLm3r5Sg0q3Hpn3PFgtkw" para="9tHhZCltqUO8ErX8HR1HXg" />
            <Info min="0" flag="234" seq="1" ref="0" bb="32" group="65" />
          </IndividualParameter>
          <IndividualParameter id="u4-i9Hu2cEWwYknjNaxHcw" name="Percentile" value="0.5005543842865503" isDefault="1" displayUnit="l">
            <ContainerPath path="7" />
            <Origin bb="IQLm3r5Sg0q3Hpn3PFgtkw" para="JoYeQG--fUGsTueO2HudZw" />
            <Info min="0" flag="18" seq="1" ref="0" bb="32" group="65" />
          </IndividualParameter>
          <IndividualParameter id="0gI1MZHVKkWu9Q5PXMWX0g" name="Mean" dimension="Volume" value="0.419080314" isDefault="1" displayUnit="l">
            <ContainerPath path="7" />
            <Origin bb="IQLm3r5Sg0q3Hpn3PFgtkw" para="cvlvN0LnKkqpuxBq3ND1VA" />
            <Info min="0" flag="34" seq="1" ref="0" bb="32" group="65" />
          </IndividualParameter>
          <IndividualParameter id="_043i3HGl02GQEIzbLnwDg" name="Deviation" dimension="Volume" value="0.020954016" isDefault="1" displayUnit="l">
            <ContainerPath path="7" />
            <Origin bb="IQLm3r5Sg0q3Hpn3PFgtkw" para="5oQkhbF8-EOuYLwcEFY6rw" />
            <Info min="0" flag="18" seq="1" ref="0" bb="32" group="65" />
          </IndividualParameter>
          <IndividualParameter id="4vR9kJ8650mnQ3dV7C8XEA" name="Allometric scale factor" value="2" isDefault="1">
            <ContainerPath path="8" />
            <Origin bb="IQLm3r5Sg0q3Hpn3PFgtkw" para="yXoUzp9gBkC5KNPZC5DnDQ" />
            <Info min="2" max="2" flag="54" seq="1" ref="0" bb="32" group="2" />
          </IndividualParameter>
          <IndividualParameter id="hJEPgx9srUy2q6L_2S_iSQ" name="Fraction vascular" value="0.034" isDefault="1">
            <ContainerPath path="8" />
            <ValueOrigin source="Publication" description="Edginton, A.N., Schmitt, W. &amp; Willmann, S. Clin Pharmacokinet (2006) 45: 1013. https://doi.org/10.2165/00003088-200645100-00005" />
            <Origin bb="IQLm3r5Sg0q3Hpn3PFgtkw" para="d0ookcIos06yXAyKpW3uLg" />
            <Info min="0" max="1" flag="58" seq="15" ref="0" bb="32" group="64" />
          </IndividualParameter>
          <IndividualParameter id="7r7PU8g2aECSuBcWEA7HTA" name="Vf (lipid)" value="0.268" isDefault="1">
            <ContainerPath path="8" />
            <ValueOrigin source="Publication" description="ICRP, 2002. Basic Anatomical and Physiological Data for Use in Radiological Protection Reference Values. ICRP Publication 89. Ann. ICRP 32 (3-4). https://doi.org/10.1016/0146-6453(79)90123-4" />
            <Origin bb="IQLm3r5Sg0q3Hpn3PFgtkw" para="s81Oeoa1d0KFewsdJd0Ewg" />
            <Info min="0" max="1" flag="122" seq="15" ref="0" bb="32" group="85" />
          </IndividualParameter>
          <IndividualParameter id="5PlDRw1TY0C_T7upbJyDwQ" name="Vf (neutral lipid)-PT" value="0.074" isDefault="1">
            <ContainerPath path="8" />
            <Origin bb="IQLm3r5Sg0q3Hpn3PFgtkw" para="rc2cdrFfYkKqWmt3els8xQ" />
            <Info min="0" max="1" flag="122" seq="15" ref="0" bb="32" group="86" />
          </IndividualParameter>
          <IndividualParameter id="nQ1Sasn-dEKQx_DPf-iqiQ" name="Vf (phospholipid)-PT" value="0.0011" isDefault="1">
            <ContainerPath path="8" />
            <Origin bb="IQLm3r5Sg0q3Hpn3PFgtkw" para="GnlISkOm2kic92Q2Hr7cdQ" />
            <Info min="0" max="1" flag="122" seq="16" ref="0" bb="32" group="86" />
          </IndividualParameter>
          <IndividualParameter id="u8Zd-qRHZEGja830m6shfA" name="Vf (protein)" value="0.268" isDefault="1">
            <ContainerPath path="8" />
            <ValueOrigin source="Publication" description="ICRP, 2002. Basic Anatomical and Physiological Data for Use in Radiological Protection Reference Values. ICRP Publication 89. Ann. ICRP 32 (3-4). https://doi.org/10.1016/0146-6453(79)90123-4" />
            <Origin bb="IQLm3r5Sg0q3Hpn3PFgtkw" para="5ylFwx_t9ESNS0Yvh4ispQ" />
            <Info min="0" max="1" flag="122" seq="16" ref="0" bb="32" group="85" />
          </IndividualParameter>
          <IndividualParameter id="VM02WWnsckqxbrcbhifPBg" name="Vf (water)" value="0.465" isDefault="1">
            <ContainerPath path="8" />
            <ValueOrigin source="Publication" description="ICRP, 2002. Basic Anatomical and Physiological Data for Use in Radiological Protection Reference Values. ICRP Publication 89. Ann. ICRP 32 (3-4). https://doi.org/10.1016/0146-6453(79)90123-4" />
            <Origin bb="IQLm3r5Sg0q3Hpn3PFgtkw" para="TyirMl2lw06csHxTEHTavg" />
            <Info min="0" max="1" flag="122" seq="17" ref="0" bb="32" group="85" />
          </IndividualParameter>
          <IndividualParameter id="O_pUfWcR50ONGtyVrbm4vg" name="Vf (water)-PT" value="0.439" isDefault="1">
            <ContainerPath path="8" />
            <Origin bb="IQLm3r5Sg0q3Hpn3PFgtkw" para="32-KRXsTHUiCkvK3CpxBJA" />
            <Info min="0" max="1" flag="122" seq="17" ref="0" bb="32" group="86" />
          </IndividualParameter>
          <IndividualParameter id="ZTOL4RRPNkC-mDFoSRCA2A" name="Specific blood flow rate" distributionType="Normal" dimension="Flow per weight organ" isDefault="1" displayUnit="ml/min/100g organ">
            <ContainerPath path="8" />
            <ValueOrigin source="Publication" description="Edginton, A.N., Schmitt, W. &amp; Willmann, S. Clin Pharmacokinet (2006) 45: 1013. https://doi.org/10.2165/00003088-200645100-00005" />
            <Origin bb="IQLm3r5Sg0q3Hpn3PFgtkw" para="1uFAarmaUkyPhwWqzKYRVg" />
            <Info min="0" flag="250" seq="1" ref="0" bb="32" group="5" />
          </IndividualParameter>
          <IndividualParameter id="HU1vrvzzYke-Bpo2f5Za3w" name="Volume" distributionType="Normal" dimension="Volume" isDefault="1" displayUnit="l">
            <ContainerPath path="8" />
            <ValueOrigin source="Publication" description="ICRP, 2002. Basic Anatomical and Physiological Data for Use in Radiological Protection Reference Values. ICRP Publication 89. Ann. ICRP 32 (3-4). https://doi.org/10.1016/0146-6453(79)90123-4" />
            <Origin bb="IQLm3r5Sg0q3Hpn3PFgtkw" para="zmoOL_s8HUSbPi3Bh0A_ag" />
            <Info min="0" flag="234" seq="2" ref="0" bb="32" group="65" />
          </IndividualParameter>
          <IndividualParameter id="cIlAd_3xmUW-obZTCbIYYg" name="Percentile" value="0.5" isDefault="1" displayUnit="ml/min/100g organ">
            <ContainerPath path="9" />
            <Origin bb="IQLm3r5Sg0q3Hpn3PFgtkw" para="2jL4QIr020y88_alqA6vkw" />
            <Info min="0" flag="18" seq="1" ref="0" bb="32" group="5" />
          </IndividualParameter>
          <IndividualParameter id="LXYV_C6OA0qbI9GTe5K9Ag" name="Mean" dimension="Flow per weight organ" value="0.027495" isDefault="1" displayUnit="ml/min/100g organ">
            <ContainerPath path="9" />
            <Origin bb="IQLm3r5Sg0q3Hpn3PFgtkw" para="X_DUcKwEc0ClcF1omGiHfg" />
            <Info min="0" flag="50" seq="1" ref="0" bb="32" group="5" />
          </IndividualParameter>
          <IndividualParameter id="WdgHIBUeQUiVnLw3GKiLWg" name="Deviation" dimension="Flow per weight organ" value="0.00137475" isDefault="1" displayUnit="ml/min/100g organ">
            <ContainerPath path="9" />
            <Origin bb="IQLm3r5Sg0q3Hpn3PFgtkw" para="Go8E7IxZ30e8shsLZEsdGA" />
            <Info min="0" flag="18" seq="1" ref="0" bb="32" group="5" />
          </IndividualParameter>
          <IndividualParameter id="hGe3vrHFV0-hNQHEJtGI-g" name="Percentile" value="0.5035590542097224" isDefault="1" displayUnit="l">
            <ContainerPath path="10" />
            <Origin bb="IQLm3r5Sg0q3Hpn3PFgtkw" para="LhR9GGYT3E2oJB2IIss76A" />
            <Info min="0" flag="18" seq="1" ref="0" bb="32" group="65" />
          </IndividualParameter>
          <IndividualParameter id="07DXh5JkrUeJtFQrPTF2jQ" name="Mean" dimension="Volume" value="11.817828072" isDefault="1" displayUnit="l">
            <ContainerPath path="10" />
            <Origin bb="IQLm3r5Sg0q3Hpn3PFgtkw" para="JrEwgpv8c0ixiJ19T2JTXw" />
            <Info min="0" flag="34" seq="1" ref="0" bb="32" group="65" />
          </IndividualParameter>
          <IndividualParameter id="59g3QFpCH06trfm5PXTntw" name="Deviation" dimension="Volume" value="0.130693360648248" isDefault="1" displayUnit="l">
            <ContainerPath path="10" />
            <Origin bb="IQLm3r5Sg0q3Hpn3PFgtkw" para="EDoRK8px0EqbZifqDfGWPw" />
            <Info min="0" flag="18" seq="1" ref="0" bb="32" group="65" />
          </IndividualParameter>
          <IndividualParameter id="i4mDPIu2g0a4ypc3Xom8mQ" name="Gallbladder ejection half-time" dimension="Time" value="19.7" isDefault="1" displayUnit="h">
            <ContainerPath path="11" />
            <Origin bb="IQLm3r5Sg0q3Hpn3PFgtkw" para="3GHBK2-GmUmsqxFOx17L5w" />
            <Info min="0" flag="122" seq="1" ref="0" bb="32" group="128" />
          </IndividualParameter>
          <IndividualParameter id="upy2R_RcDEW7dQIWYEzr0A" name="Gallbladder ejection fraction" dimension="Fraction" value="0.65" isDefault="1">
            <ContainerPath path="11" />
            <Origin bb="IQLm3r5Sg0q3Hpn3PFgtkw" para="wsOHU-CY5EC3VUpi3S6jeA" />
            <Info min="0" max="1" flag="122" seq="2" ref="0" bb="32" group="128" />
          </IndividualParameter>
          <IndividualParameter id="K8S4HrPoFUejvRDZsRR8IA" name="Allometric scale factor" value="0" isDefault="1">
            <ContainerPath path="12" />
            <Origin bb="IQLm3r5Sg0q3Hpn3PFgtkw" para="DBV8bu2TukuZ_PB1oAlMsA" />
            <Info min="0" max="0" flag="54" seq="1" ref="0" bb="32" group="2" />
          </IndividualParameter>
          <IndividualParameter id="aV0D4xKYkUSTn67QWVNiSg" name="Fraction vascular" value="0.039" isDefault="1">
            <ContainerPath path="12" />
            <ValueOrigin source="Publication" description="Edginton, A.N., Schmitt, W. &amp; Willmann, S. Clin Pharmacokinet (2006) 45: 1013. https://doi.org/10.2165/00003088-200645100-00005" />
            <Origin bb="IQLm3r5Sg0q3Hpn3PFgtkw" para="g9ADgUqX2U-c4FxQL37QYA" />
            <Info min="0" max="1" flag="58" seq="18" ref="0" bb="32" group="64" />
          </IndividualParameter>
          <IndividualParameter id="dUR7Btl3GkiLivjG7Ivmsg" name="Vf (lipid)" value="0.11" isDefault="1">
            <ContainerPath path="12" />
            <ValueOrigin source="Publication" description="ICRP, 2002. Basic Anatomical and Physiological Data for Use in Radiological Protection Reference Values. ICRP Publication 89. Ann. ICRP 32 (3-4). https://doi.org/10.1016/0146-6453(79)90123-4" />
            <Origin bb="IQLm3r5Sg0q3Hpn3PFgtkw" para="blpvfV6OpEiqD9p3pGefUw" />
            <Info min="0" max="1" flag="122" seq="18" ref="0" bb="32" group="85" />
          </IndividualParameter>
          <IndividualParameter id="SpvikMOn5UeK9szEnsk81A" name="Vf (neutral lipid)-PT" value="0.051" isDefault="1">
            <ContainerPath path="12" />
            <Origin bb="IQLm3r5Sg0q3Hpn3PFgtkw" para="UbOU_axs706xJRAT3eQvwQ" />
            <Info min="0" max="1" flag="122" seq="18" ref="0" bb="32" group="86" />
          </IndividualParameter>
          <IndividualParameter id="DmyMKFe3VUOjzk3DQOttTw" name="Vf (phospholipid)-PT" value="0.0565" isDefault="1">
            <ContainerPath path="12" />
            <Origin bb="IQLm3r5Sg0q3Hpn3PFgtkw" para="S98aA66Cq029Cy6qnVbjxA" />
            <Info min="0" max="1" flag="122" seq="19" ref="0" bb="32" group="86" />
          </IndividualParameter>
          <IndividualParameter id="9e7Ie39LiEWNg5YYrjNnOw" name="Vf (protein)" value="0.081" isDefault="1">
            <ContainerPath path="12" />
            <ValueOrigin source="Publication" description="ICRP, 2002. Basic Anatomical and Physiological Data for Use in Radiological Protection Reference Values. ICRP Publication 89. Ann. ICRP 32 (3-4). https://doi.org/10.1016/0146-6453(79)90123-4" />
            <Origin bb="IQLm3r5Sg0q3Hpn3PFgtkw" para="b84yrTf8DEyeRMftLOT9wA" />
            <Info min="0" max="1" flag="122" seq="19" ref="0" bb="32" group="85" />
          </IndividualParameter>
          <IndividualParameter id="TCrWZ60CC0SuGPzKQKNcPA" name="Vf (water)" value="0.808" isDefault="1">
            <ContainerPath path="12" />
            <ValueOrigin source="Publication" description="ICRP, 2002. Basic Anatomical and Physiological Data for Use in Radiological Protection Reference Values. ICRP Publication 89. Ann. ICRP 32 (3-4). https://doi.org/10.1016/0146-6453(79)90123-4" />
            <Origin bb="IQLm3r5Sg0q3Hpn3PFgtkw" para="W_6jDfToZkGFcs2HFdF1DA" />
            <Info min="0" max="1" flag="122" seq="20" ref="0" bb="32" group="85" />
          </IndividualParameter>
          <IndividualParameter id="GdENhlzoqU-pqQqaJddiwQ" name="Vf (water)-PT" value="0.77" isDefault="1">
            <ContainerPath path="12" />
            <Origin bb="IQLm3r5Sg0q3Hpn3PFgtkw" para="hWHrhfFTREm5yUFjlrc5NQ" />
            <Info min="0" max="1" flag="122" seq="20" ref="0" bb="32" group="86" />
          </IndividualParameter>
          <IndividualParameter id="LF0Av9jAX0GGKv-LSm-fbQ" name="Volume" distributionType="Normal" dimension="Volume" isDefault="1" displayUnit="l">
            <ContainerPath path="12" />
            <ValueOrigin source="Publication" description="ICRP, 2002. Basic Anatomical and Physiological Data for Use in Radiological Protection Reference Values. ICRP Publication 89. Ann. ICRP 32 (3-4). https://doi.org/10.1016/0146-6453(79)90123-4" />
            <Origin bb="IQLm3r5Sg0q3Hpn3PFgtkw" para="PzUzV6eSF0eVaVmy49G2oQ" />
            <Info min="0" flag="234" seq="3" ref="0" bb="32" group="65" />
          </IndividualParameter>
          <IndividualParameter id="tgLFobKIYEOioA0TYx8haw" name="Specific blood flow rate" distributionType="Normal" dimension="Flow per weight organ" isDefault="1" displayUnit="ml/min/100g organ">
            <ContainerPath path="12" />
            <ValueOrigin source="Publication" description="Edginton, A.N., Schmitt, W. &amp; Willmann, S. Clin Pharmacokinet (2006) 45: 1013. https://doi.org/10.2165/00003088-200645100-00005" />
            <Origin bb="IQLm3r5Sg0q3Hpn3PFgtkw" para="Jo_Id-0IpE-IfDx7n_pJsg" />
            <Info min="0" flag="250" seq="21" ref="0" bb="32" group="5" />
          </IndividualParameter>
          <IndividualParameter id="0sK6nN0gFU6Qp7bQNDl4_Q" name="Percentile" value="0.5019810025801525" isDefault="1" displayUnit="l">
            <ContainerPath path="13" />
            <Origin bb="IQLm3r5Sg0q3Hpn3PFgtkw" para="bHOFmi6iAk66FkthQspJ8g" />
            <Info min="0" flag="18" seq="1" ref="0" bb="32" group="65" />
          </IndividualParameter>
          <IndividualParameter id="LDX2N5hJF0CRp5Qjho2GDg" name="Mean" dimension="Volume" value="1.5088" isDefault="1" displayUnit="l">
            <ContainerPath path="13" />
            <Origin bb="IQLm3r5Sg0q3Hpn3PFgtkw" para="c_upZ-tpPEmO4DdoHP8hDA" />
            <Info min="0" flag="34" seq="1" ref="0" bb="32" group="65" />
          </IndividualParameter>
          <IndividualParameter id="Y92WfOH9CkOCSFL96lOUgw" name="Deviation" dimension="Volume" value="0.07544" isDefault="1" displayUnit="l">
            <ContainerPath path="13" />
            <Origin bb="IQLm3r5Sg0q3Hpn3PFgtkw" para="xN8EExhqA0ObeDANz7M4Cg" />
            <Info min="0" flag="18" seq="1" ref="0" bb="32" group="65" />
          </IndividualParameter>
          <IndividualParameter id="EnFDeB4ntk-lVOPmOemrUA" name="Percentile" value="0.5" isDefault="1" displayUnit="ml/min/100g organ">
            <ContainerPath path="14" />
            <Origin bb="IQLm3r5Sg0q3Hpn3PFgtkw" para="9aBIcsWO0k2n5j0BhNml0A" />
            <Info min="0" flag="18" seq="1" ref="0" bb="32" group="5" />
          </IndividualParameter>
          <IndividualParameter id="VOybuE3KWEeNBVlj5gX8bg" name="Mean" dimension="Flow per weight organ" value="0.51675" isDefault="1" displayUnit="ml/min/100g organ">
            <ContainerPath path="14" />
            <Origin bb="IQLm3r5Sg0q3Hpn3PFgtkw" para="q_tMaKiH2U-IIkukjupw8A" />
            <Info min="0" flag="50" seq="1" ref="0" bb="32" group="5" />
          </IndividualParameter>
          <IndividualParameter id="SqcDV_I2z0iDN4jWmxxDnQ" name="Deviation" dimension="Flow per weight organ" value="0.0258375" isDefault="1" displayUnit="ml/min/100g organ">
            <ContainerPath path="14" />
            <Origin bb="IQLm3r5Sg0q3Hpn3PFgtkw" para="NwTqbV_TjU2pSfTpS5UQew" />
            <Info min="0" flag="18" seq="1" ref="0" bb="32" group="5" />
          </IndividualParameter>
          <IndividualParameter id="c6c7uBMvmEaYF0yxNaV9Yw" name="Allometric scale factor" value="2" isDefault="1">
            <ContainerPath path="15" />
            <Origin bb="IQLm3r5Sg0q3Hpn3PFgtkw" para="22vxgjH3EU-LsO6JqsXiGw" />
            <Info min="2" max="2" flag="54" seq="1" ref="0" bb="32" group="2" />
          </IndividualParameter>
          <IndividualParameter id="Cw5AT346yEid5QmfuL_7xA" name="Fraction vascular" value="0.018" isDefault="1">
            <ContainerPath path="15" />
            <ValueOrigin source="Publication" description="Edginton, A.N., Schmitt, W. &amp; Willmann, S. Clin Pharmacokinet (2006) 45: 1013. https://doi.org/10.2165/00003088-200645100-00005" />
            <Origin bb="IQLm3r5Sg0q3Hpn3PFgtkw" para="AQZ5GHXjw0-TxUgp4sR3uA" />
            <Info min="0" max="1" flag="58" seq="21" ref="0" bb="32" group="64" />
          </IndividualParameter>
          <IndividualParameter id="yZgDXrRv502k38jPTfjxCQ" name="Vf (protein)" value="0.05" isDefault="1">
            <ContainerPath path="15" />
            <ValueOrigin source="Publication" description="ICRP, 2002. Basic Anatomical and Physiological Data for Use in Radiological Protection Reference Values. ICRP Publication 89. Ann. ICRP 32 (3-4). https://doi.org/10.1016/0146-6453(79)90123-4" />
            <Origin bb="IQLm3r5Sg0q3Hpn3PFgtkw" para="oiCI5gHetk-nR_Wke6YgmA" />
            <Info min="0" max="1" flag="122" seq="22" ref="0" bb="32" group="85" />
          </IndividualParameter>
          <IndividualParameter id="Re7DFMkPPEarPFbkhVxlPQ" name="Volume" distributionType="LogNormal" dimension="Volume" isDefault="1" displayUnit="l">
            <ContainerPath path="15" />
            <ValueOrigin source="Publication" description="ICRP, 2002. Basic Anatomical and Physiological Data for Use in Radiological Protection Reference Values. ICRP Publication 89. Ann. ICRP 32 (3-4). https://doi.org/10.1016/0146-6453(79)90123-4" />
            <Origin bb="IQLm3r5Sg0q3Hpn3PFgtkw" para="GgTrHbuiTke0qyCXyVwyug" />
            <Info min="0" flag="234" seq="4" ref="0" bb="32" group="65" />
          </IndividualParameter>
          <IndividualParameter id="UYgSyYWDXUaJcCJYqoZTkw" name="Vf (lipid)" distributionType="Discrete" isDefault="1">
            <ContainerPath path="15" />
            <ValueOrigin source="Publication" description="Edginton, A.N., Schmitt, W. &amp; Willmann, S. Clin Pharmacokinet (2006) 45: 1013. https://doi.org/10.2165/00003088-200645100-00005" />
            <Origin bb="IQLm3r5Sg0q3Hpn3PFgtkw" para="cQP6gKEnpkC4mvYm7U2M0w" />
            <Info min="0" max="1" flag="250" seq="21" ref="0" bb="32" group="85" />
          </IndividualParameter>
          <IndividualParameter id="cZCOXiRgD0q7ttBKc2TD6Q" name="Vf (neutral lipid)-PT" distributionType="Discrete" isDefault="1">
            <ContainerPath path="15" />
            <Origin bb="IQLm3r5Sg0q3Hpn3PFgtkw" para="lE4erzk59EO1jnKXGsnFxg" />
            <Info min="0" max="1" flag="250" seq="21" ref="0" bb="32" group="86" />
          </IndividualParameter>
          <IndividualParameter id="Cfx0vleJ90iMmjtoNM33Ow" name="Vf (phospholipid)-PT" distributionType="Discrete" isDefault="1">
            <ContainerPath path="15" />
            <Origin bb="IQLm3r5Sg0q3Hpn3PFgtkw" para="FU-h7FkyUECyhaqKogKoEQ" />
            <Info min="0" max="1" flag="250" seq="22" ref="0" bb="32" group="86" />
          </IndividualParameter>
          <IndividualParameter id="QlfMa81qfkWJBtCkmTnS6g" name="Fraction interstitial" distributionType="Discrete" isDefault="1">
            <ContainerPath path="15" />
            <ValueOrigin source="Publication" description="Edginton, A.N., Schmitt, W. &amp; Willmann, S. Clin Pharmacokinet (2006) 45: 1013. https://doi.org/10.2165/00003088-200645100-00005" />
            <Origin bb="IQLm3r5Sg0q3Hpn3PFgtkw" para="OFUpxF5hf0iijzkZnQPNgw" />
            <Info min="0" max="1" flag="186" seq="23" ref="0" bb="32" group="64" />
          </IndividualParameter>
          <IndividualParameter id="-VRezRVLRU6Y9NBejL4kvQ" name="Vf (water)" distributionType="Discrete" isDefault="1">
            <ContainerPath path="15" />
            <ValueOrigin source="Publication" description="Edginton, A.N., Schmitt, W. &amp; Willmann, S. Clin Pharmacokinet (2006) 45: 1013. https://doi.org/10.2165/00003088-200645100-00005" />
            <Origin bb="IQLm3r5Sg0q3Hpn3PFgtkw" para="RKWga3Jo20qehiY08ENTNA" />
            <Info min="0" max="1" flag="250" seq="23" ref="0" bb="32" group="85" />
          </IndividualParameter>
          <IndividualParameter id="4IgqjQNjA0q9IA5p2-ldNg" name="Vf (water)-PT" distributionType="Discrete" isDefault="1">
            <ContainerPath path="15" />
            <Origin bb="IQLm3r5Sg0q3Hpn3PFgtkw" para="RvocAxNWJ0ifUNvJUY9qPw" />
            <Info min="0" max="1" flag="250" seq="23" ref="0" bb="32" group="86" />
          </IndividualParameter>
          <IndividualParameter id="NHBsJ_FtoUqmToFzvCAopw" name="Vf (neutral lipid)-RR" distributionType="Discrete" isDefault="1">
            <ContainerPath path="15" />
            <Origin bb="IQLm3r5Sg0q3Hpn3PFgtkw" para="nXrPQb3IzU2bvbU_0mxUNw" />
            <Info min="0" max="1" flag="250" seq="35" ref="0" bb="32" group="92" />
          </IndividualParameter>
          <IndividualParameter id="p1Q0MZ5aXkG9Nz6iNov-tQ" name="Vf (neutral lipid)-WS" distributionType="Discrete" isDefault="1">
            <ContainerPath path="15" />
            <Origin bb="IQLm3r5Sg0q3Hpn3PFgtkw" para="IX33389x40qebv9P7FA_4Q" />
            <Info min="0" max="1" flag="250" seq="35" ref="0" bb="32" group="95" />
          </IndividualParameter>
          <IndividualParameter id="LNUoYtCqIEeZE9-o50ZCOw" name="Vf (neutral phospholipid)-RR" distributionType="Discrete" isDefault="1">
            <ContainerPath path="15" />
            <Origin bb="IQLm3r5Sg0q3Hpn3PFgtkw" para="IFRZYNbvkk6ArjBclPM4gQ" />
            <Info min="0" max="1" flag="250" seq="36" ref="0" bb="32" group="92" />
          </IndividualParameter>
          <IndividualParameter id="q5biNksGY0CS1PSmbejXhw" name="Vf (neutral phospholipid, plasma)-WS" distributionType="Discrete" isDefault="1">
            <ContainerPath path="15" />
            <Origin bb="IQLm3r5Sg0q3Hpn3PFgtkw" para="wOOXyJ7U60iJ2z0t9EmxTw" />
            <Info min="0" max="1" flag="250" seq="36" ref="0" bb="32" group="95" />
          </IndividualParameter>
          <IndividualParameter id="lgzdxSnUnEiy49XBeKEz_A" name="Vf (extracellular water)-RR" distributionType="Discrete" isDefault="1">
            <ContainerPath path="15" />
            <Origin bb="IQLm3r5Sg0q3Hpn3PFgtkw" para="iqNaIU0HN0G_0bvRNOeZQw" />
            <Info min="0" max="1" flag="250" seq="37" ref="0" bb="32" group="92" />
          </IndividualParameter>
          <IndividualParameter id="PeBTLkqm4kiqk6MbcWefOQ" name="Vf (intracellular water)-RR" distributionType="Discrete" isDefault="1">
            <ContainerPath path="15" />
            <Origin bb="IQLm3r5Sg0q3Hpn3PFgtkw" para="-1nO0Gi6FU-TRTevC0C0pQ" />
            <Info min="0" max="1" flag="250" seq="38" ref="0" bb="32" group="92" />
          </IndividualParameter>
          <IndividualParameter id="LthmEND-RkqnJ8E8Y05WHA" name="Vf (water)-WS" distributionType="Discrete" isDefault="1">
            <ContainerPath path="15" />
            <Origin bb="IQLm3r5Sg0q3Hpn3PFgtkw" para="63PwGzonx0CAAhuW4d8geA" />
            <Info min="0" max="1" flag="250" seq="38" ref="0" bb="32" group="95" />
          </IndividualParameter>
          <IndividualParameter id="_RUkqKbgIkWzBR1975WFvA" name="Specific blood flow rate" distributionType="Normal" dimension="Flow per weight organ" isDefault="1" displayUnit="ml/min/100g organ">
            <ContainerPath path="15" />
            <ValueOrigin source="Publication" description="Edginton, A.N., Schmitt, W. &amp; Willmann, S. Clin Pharmacokinet (2006) 45: 1013. https://doi.org/10.2165/00003088-200645100-00005" />
            <Origin bb="IQLm3r5Sg0q3Hpn3PFgtkw" para="SBpLEUwTSEqXSAZfY66pFg" />
            <Info min="0" flag="250" seq="41" ref="0" bb="32" group="5" />
          </IndividualParameter>
          <IndividualParameter id="PTUZY9wJ_kKrEbb8I7rPJA" name="Percentile" value="0.4855612902551326" isDefault="1" displayUnit="l">
            <ContainerPath path="16" />
            <Origin bb="IQLm3r5Sg0q3Hpn3PFgtkw" para="fafs9D_YkEu2AtjCUDmq6g" />
            <Info min="0" flag="18" seq="1" ref="0" bb="32" group="65" />
          </IndividualParameter>
          <IndividualParameter id="wLAGQM8kY0aWvdPGalS89w" name="Mean" dimension="Volume" value="14.868" isDefault="1" displayUnit="l">
            <ContainerPath path="16" />
            <Origin bb="IQLm3r5Sg0q3Hpn3PFgtkw" para="65k48BTAdUiFlnxyn5mBxA" />
            <Info min="0" flag="34" seq="1" ref="0" bb="32" group="65" />
          </IndividualParameter>
          <IndividualParameter id="Sr_RTepV5EGuq5G-YVI12g" name="GeometricDeviation" value="1.5" isDefault="1">
            <ContainerPath path="16" />
            <Origin bb="IQLm3r5Sg0q3Hpn3PFgtkw" para="RgXD6e-oQ0eE-9p-NsBLIQ" />
            <Info min="1" flag="18" seq="1" ref="0" bb="32" group="65" />
          </IndividualParameter>
          <IndividualParameter id="AZn8bmS3vESEIK-I_sYDpA" name="Percentile" value="0.5" isDefault="1">
            <ContainerPath path="17" />
            <Origin bb="IQLm3r5Sg0q3Hpn3PFgtkw" para="Kco0mLw8UEKJtaIRu2ELEw" />
            <Info min="0" flag="18" seq="1" ref="0" bb="32" group="85" />
          </IndividualParameter>
          <IndividualParameter id="haygNuLOsk2t-yJQz2X4KA" name="Mean" value="0.8" isDefault="1">
            <ContainerPath path="17" />
            <Origin bb="IQLm3r5Sg0q3Hpn3PFgtkw" para="Vp-bXoNLn0mf6XOhh97eOA" />
            <Info min="0" max="1" flag="50" seq="1" ref="0" bb="32" group="85" />
          </IndividualParameter>
          <IndividualParameter id="z-2Iu0OyFE-_HMXWXETxqA" name="Percentile" value="0.5" isDefault="1">
            <ContainerPath path="18" />
            <Origin bb="IQLm3r5Sg0q3Hpn3PFgtkw" para="mLm0RUlBPkqo0GQ0kY7ffw" />
            <Info min="0" flag="18" seq="1" ref="0" bb="32" group="86" />
          </IndividualParameter>
          <IndividualParameter id="H13SxPEpQESamUwTJBuQQQ" name="Mean" value="0.79" isDefault="1">
            <ContainerPath path="18" />
            <Origin bb="IQLm3r5Sg0q3Hpn3PFgtkw" para="gYBL4dz2yU6LXcPGlEeiyQ" />
            <Info min="0" max="1" flag="50" seq="1" ref="0" bb="32" group="86" />
          </IndividualParameter>
          <IndividualParameter id="UtVdYZmIOECy244ROcRjxg" name="Percentile" value="0.5" isDefault="1">
            <ContainerPath path="19" />
            <Origin bb="IQLm3r5Sg0q3Hpn3PFgtkw" para="ahC7s1p_MUaEh4AlbjPXHw" />
            <Info min="0" flag="18" seq="1" ref="0" bb="32" group="86" />
          </IndividualParameter>
          <IndividualParameter id="S--FZ5tC0EmfDloxEkj-cA" name="Mean" value="0.002" isDefault="1">
            <ContainerPath path="19" />
            <Origin bb="IQLm3r5Sg0q3Hpn3PFgtkw" para="cZEE_kx2iUWPhPjAKnbhkg" />
            <Info min="0" max="1" flag="50" seq="1" ref="0" bb="32" group="86" />
          </IndividualParameter>
          <IndividualParameter id="lqB5M5FYXUiU56b7NY1mtg" name="Percentile" value="0.5" isDefault="1">
            <ContainerPath path="20" />
            <Origin bb="IQLm3r5Sg0q3Hpn3PFgtkw" para="V74Md7G39EWSVdPtaGUsCw" />
            <Info min="0" flag="18" seq="1" ref="0" bb="32" group="64" />
          </IndividualParameter>
          <IndividualParameter id="SysNKRQHm0W8I6gpRHcq9w" name="Mean" value="0.16" isDefault="1">
            <ContainerPath path="20" />
            <Origin bb="IQLm3r5Sg0q3Hpn3PFgtkw" para="zBNZ3lp-j028dK4ynA9vDw" />
            <Info min="0" max="1" flag="50" seq="1" ref="0" bb="32" group="64" />
          </IndividualParameter>
          <IndividualParameter id="pfmDlaE3JkqwM9aaxUvvoQ" name="Percentile" value="0.5" isDefault="1">
            <ContainerPath path="21" />
            <Origin bb="IQLm3r5Sg0q3Hpn3PFgtkw" para="ohmomcAEfEyB6hyXmeoAfA" />
            <Info min="0" flag="18" seq="1" ref="0" bb="32" group="85" />
          </IndividualParameter>
          <IndividualParameter id="UfNr9dq9-k6RmsY3PN9Rkg" name="Mean" value="0.15" isDefault="1">
            <ContainerPath path="21" />
            <Origin bb="IQLm3r5Sg0q3Hpn3PFgtkw" para="TBw1OOp270eTD9aC76gloQ" />
            <Info min="0" max="1" flag="50" seq="1" ref="0" bb="32" group="85" />
          </IndividualParameter>
          <IndividualParameter id="9av38df_20ubDHphWRa3vg" name="Percentile" value="0.5" isDefault="1">
            <ContainerPath path="22" />
            <Origin bb="IQLm3r5Sg0q3Hpn3PFgtkw" para="YqWNa3RhkUCqrc4XqjeDYA" />
            <Info min="0" flag="18" seq="1" ref="0" bb="32" group="86" />
          </IndividualParameter>
          <IndividualParameter id="YHoZ2-HbeEuLjNlAbKBzdg" name="Mean" value="0.18" isDefault="1">
            <ContainerPath path="22" />
            <Origin bb="IQLm3r5Sg0q3Hpn3PFgtkw" para="88wDlCeR3kCedxnEMPOpLQ" />
            <Info min="0" max="1" flag="50" seq="1" ref="0" bb="32" group="86" />
          </IndividualParameter>
          <IndividualParameter id="G3DI90u1uEK2-1EjjJcxNA" name="Percentile" value="0.5" isDefault="1">
            <ContainerPath path="23" />
            <Origin bb="IQLm3r5Sg0q3Hpn3PFgtkw" para="tgbqMUs3XUiJJqw45cajDg" />
            <Info min="0" flag="18" seq="1" ref="0" bb="32" group="92" />
          </IndividualParameter>
          <IndividualParameter id="1bLubJBF0EyiasLDuyzp3Q" name="Mean" value="0.853" isDefault="1">
            <ContainerPath path="23" />
            <Origin bb="IQLm3r5Sg0q3Hpn3PFgtkw" para="opKxQeM7GUeBQ3V33wyfSA" />
            <Info min="0" max="1" flag="50" seq="1" ref="0" bb="32" group="92" />
          </IndividualParameter>
          <IndividualParameter id="AtOv4mFwrUCFMw6DxihapA" name="Percentile" value="0.5" isDefault="1">
            <ContainerPath path="24" />
            <Origin bb="IQLm3r5Sg0q3Hpn3PFgtkw" para="SGhB4HBo10mLvX3qmYxSug" />
            <Info min="0" flag="18" seq="1" ref="0" bb="32" group="95" />
          </IndividualParameter>
          <IndividualParameter id="yZk5AFVxI0ermCLFNWs0_w" name="Mean" value="0.92" isDefault="1">
            <ContainerPath path="24" />
            <Origin bb="IQLm3r5Sg0q3Hpn3PFgtkw" para="CClG1XfenEK6mbbMpoIEBQ" />
            <Info min="0" max="1" flag="50" seq="1" ref="0" bb="32" group="95" />
          </IndividualParameter>
          <IndividualParameter id="o_oibrGsAUWA6ri24JAVDg" name="Percentile" value="0.5" isDefault="1">
            <ContainerPath path="25" />
            <Origin bb="IQLm3r5Sg0q3Hpn3PFgtkw" para="qoW7D0uC90KYb1K3MgAHVA" />
            <Info min="0" flag="18" seq="1" ref="0" bb="32" group="92" />
          </IndividualParameter>
          <IndividualParameter id="ADAt8xMqAkigMhYQoZPz3Q" name="Mean" value="0.0016" isDefault="1">
            <ContainerPath path="25" />
            <Origin bb="IQLm3r5Sg0q3Hpn3PFgtkw" para="1HFT_jRTVUeXS9QnAMhBcA" />
            <Info min="0" max="1" flag="50" seq="1" ref="0" bb="32" group="92" />
          </IndividualParameter>
          <IndividualParameter id="P9bDdLwGBUWUJuxX2N8imQ" name="Percentile" value="0.5" isDefault="1">
            <ContainerPath path="26" />
            <Origin bb="IQLm3r5Sg0q3Hpn3PFgtkw" para="ScMGMnYyxE6OAG0v8oS_AA" />
            <Info min="0" flag="18" seq="1" ref="0" bb="32" group="95" />
          </IndividualParameter>
          <IndividualParameter id="C1oFGl84yEqMwbdF9fFCaw" name="Mean" value="0.002024" isDefault="1">
            <ContainerPath path="26" />
            <Origin bb="IQLm3r5Sg0q3Hpn3PFgtkw" para="5pDeAVJj9kWbOu0KioddcQ" />
            <Info min="0" max="1" flag="50" seq="1" ref="0" bb="32" group="95" />
          </IndividualParameter>
          <IndividualParameter id="KukvJV4eXEuPDXi_G2OTeg" name="Percentile" value="0.5" isDefault="1">
            <ContainerPath path="27" />
            <Origin bb="IQLm3r5Sg0q3Hpn3PFgtkw" para="ZLVXWo6H20OpH_uUxSQaTw" />
            <Info min="0" flag="18" seq="1" ref="0" bb="32" group="92" />
          </IndividualParameter>
          <IndividualParameter id="s69DNpQjckK9bcD2bmy3Hg" name="Mean" value="0.135" isDefault="1">
            <ContainerPath path="27" />
            <Origin bb="IQLm3r5Sg0q3Hpn3PFgtkw" para="pBu__4PNV06Gm8Lbl-6Khw" />
            <Info min="0" max="1" flag="50" seq="1" ref="0" bb="32" group="92" />
          </IndividualParameter>
          <IndividualParameter id="ORMemEYcb0SK_P5lqmjV5w" name="Percentile" value="0.5" isDefault="1">
            <ContainerPath path="28" />
            <Origin bb="IQLm3r5Sg0q3Hpn3PFgtkw" para="ejI2JBc7nEGzOrI-TbpOew" />
            <Info min="0" flag="18" seq="1" ref="0" bb="32" group="92" />
          </IndividualParameter>
          <IndividualParameter id="Ceu168aFC0SavBn2C_ecGA" name="Mean" value="0.00899999999999998" isDefault="1">
            <ContainerPath path="28" />
            <Origin bb="IQLm3r5Sg0q3Hpn3PFgtkw" para="L9rESwDgLk2vQuP0Lz4G9w" />
            <Info min="0" max="1" flag="50" seq="1" ref="0" bb="32" group="92" />
          </IndividualParameter>
          <IndividualParameter id="GJUJ-vjbDU6YOoIgDisI9Q" name="Percentile" value="0.5" isDefault="1">
            <ContainerPath path="29" />
            <Origin bb="IQLm3r5Sg0q3Hpn3PFgtkw" para="Ub8J7ex3vEisV2IENVQ0dg" />
            <Info min="0" flag="18" seq="1" ref="0" bb="32" group="95" />
          </IndividualParameter>
          <IndividualParameter id="OlXiqOss5UGMzpeK1FW8Kw" name="Mean" value="0.03" isDefault="1">
            <ContainerPath path="29" />
            <Origin bb="IQLm3r5Sg0q3Hpn3PFgtkw" para="7jizchRTR0-mloMN6oTYHw" />
            <Info min="0" max="1" flag="50" seq="1" ref="0" bb="32" group="95" />
          </IndividualParameter>
          <IndividualParameter id="BUn5zj-dy0yx1rY4sdbv_A" name="Percentile" value="0.5" isDefault="1" displayUnit="ml/min/100g organ">
            <ContainerPath path="30" />
            <Origin bb="IQLm3r5Sg0q3Hpn3PFgtkw" para="dM7F9rFQtEKRGUJr_MpI8Q" />
            <Info min="0" flag="18" seq="1" ref="0" bb="32" group="5" />
          </IndividualParameter>
          <IndividualParameter id="_RmRTvfZ90u7H67PEtrtdg" name="Mean" dimension="Flow per weight organ" value="0.02184" isDefault="1" displayUnit="ml/min/100g organ">
            <ContainerPath path="30" />
            <Origin bb="IQLm3r5Sg0q3Hpn3PFgtkw" para="PRd7hkKGWkKS3mgWrW5eXA" />
            <Info min="0" flag="50" seq="1" ref="0" bb="32" group="5" />
          </IndividualParameter>
          <IndividualParameter id="Giq1VPPLHEeREpU5SbKo4w" name="Deviation" dimension="Flow per weight organ" value="0.001092" isDefault="1" displayUnit="ml/min/100g organ">
            <ContainerPath path="30" />
            <Origin bb="IQLm3r5Sg0q3Hpn3PFgtkw" para="mLATHeI7NkKGHZjyEr-GfQ" />
            <Info min="0" flag="18" seq="1" ref="0" bb="32" group="5" />
          </IndividualParameter>
          <IndividualParameter id="9yhw2ONEHk2yJWcPelwSzg" name="Fraction vascular" value="0.055" isDefault="1">
            <ContainerPath path="31" />
            <ValueOrigin source="Publication" description="Edginton, A.N., Schmitt, W. &amp; Willmann, S. Clin Pharmacokinet (2006) 45: 1013. https://doi.org/10.2165/00003088-200645100-00005" />
            <Origin bb="IQLm3r5Sg0q3Hpn3PFgtkw" para="TVDWmdox4k64PV_x1iBQBw" />
            <Info min="0" max="1" flag="58" seq="30" ref="0" bb="32" group="64" />
          </IndividualParameter>
          <IndividualParameter id="33XEQ23K7EqkOCwHKgOlQg" name="Volume" distributionType="Normal" dimension="Volume" isDefault="1" displayUnit="l">
            <ContainerPath path="31" />
            <ValueOrigin source="Publication" description="ICRP, 2002. Basic Anatomical and Physiological Data for Use in Radiological Protection Reference Values. ICRP Publication 89. Ann. ICRP 32 (3-4). https://doi.org/10.1016/0146-6453(79)90123-4" />
            <Origin bb="IQLm3r5Sg0q3Hpn3PFgtkw" para="1_yqrGvFIke5P0KrKOMXCw" />
            <Info min="0" flag="234" seq="5" ref="0" bb="32" group="65" />
          </IndividualParameter>
          <IndividualParameter id="ogZDniRp4E-PvdXMJezILA" name="Specific blood flow rate" distributionType="Normal" dimension="Flow per weight organ" isDefault="1" displayUnit="ml/min/100g organ">
            <ContainerPath path="31" />
            <ValueOrigin source="Publication" description="Edginton, A.N., Schmitt, W. &amp; Willmann, S. Clin Pharmacokinet (2006) 45: 1013. https://doi.org/10.2165/00003088-200645100-00005" />
            <Origin bb="IQLm3r5Sg0q3Hpn3PFgtkw" para="1vFhoNtvbUuJf1GaIXjIGw" />
            <Info min="0" flag="250" seq="61" ref="0" bb="32" group="5" />
          </IndividualParameter>
          <IndividualParameter id="mSQrjIua_kCG9VlLJ6zq4A" name="Percentile" value="0.5001146707138772" isDefault="1" displayUnit="l">
            <ContainerPath path="32" />
            <Origin bb="IQLm3r5Sg0q3Hpn3PFgtkw" para="YeXptOH1SkmkjxR-ZSJqdg" />
            <Info min="0" flag="18" seq="1" ref="0" bb="32" group="65" />
          </IndividualParameter>
          <IndividualParameter id="WFZOb7cb8UaET3qKJAN27g" name="Mean" dimension="Volume" value="0.040268154912" isDefault="1" displayUnit="l">
            <ContainerPath path="32" />
            <Origin bb="IQLm3r5Sg0q3Hpn3PFgtkw" para="0lLCpew18U6Nakf3KauVng" />
            <Info min="0" flag="34" seq="1" ref="0" bb="32" group="65" />
          </IndividualParameter>
          <IndividualParameter id="psebeyX2HEODlVCklALxag" name="Deviation" dimension="Volume" value="0.0020134077456" isDefault="1" displayUnit="l">
            <ContainerPath path="32" />
            <Origin bb="IQLm3r5Sg0q3Hpn3PFgtkw" para="puNpdf0icEqPHNGhfv1ceg" />
            <Info min="0" flag="18" seq="1" ref="0" bb="32" group="65" />
          </IndividualParameter>
          <IndividualParameter id="pFZmmnwfR0OWrA3337DOKQ" name="Percentile" value="0.5" isDefault="1" displayUnit="ml/min/100g organ">
            <ContainerPath path="33" />
            <Origin bb="IQLm3r5Sg0q3Hpn3PFgtkw" para="HMPQrdw7LUac3mxJ_grvRQ" />
            <Info min="0" flag="18" seq="1" ref="0" bb="32" group="5" />
          </IndividualParameter>
          <IndividualParameter id="WVJJhZNX8U-qXPSDznPCEQ" name="Mean" dimension="Flow per weight organ" value="0.0806" isDefault="1" displayUnit="ml/min/100g organ">
            <ContainerPath path="33" />
            <Origin bb="IQLm3r5Sg0q3Hpn3PFgtkw" para="Lzdopzg3CUKb9xHSBHl9Gg" />
            <Info min="0" flag="50" seq="1" ref="0" bb="32" group="5" />
          </IndividualParameter>
          <IndividualParameter id="egMiEZEBZEGxHez97nKHhA" name="Deviation" dimension="Flow per weight organ" value="0.00403" isDefault="1" displayUnit="ml/min/100g organ">
            <ContainerPath path="33" />
            <Origin bb="IQLm3r5Sg0q3Hpn3PFgtkw" para="dLXrRiEw20q0IR1zWyfMyA" />
            <Info min="0" flag="18" seq="1" ref="0" bb="32" group="5" />
          </IndividualParameter>
          <IndividualParameter id="0tkB6Z5PHkaIOgdZjQu8kg" name="Fraction vascular" value="0.14" isDefault="1">
            <ContainerPath path="34" />
            <ValueOrigin source="Publication" description="Edginton, A.N., Schmitt, W. &amp; Willmann, S. Clin Pharmacokinet (2006) 45: 1013. https://doi.org/10.2165/00003088-200645100-00005" />
            <Origin bb="IQLm3r5Sg0q3Hpn3PFgtkw" para="2Yid0vr3uUmKGWMMlAHaFQ" />
            <Info min="0" max="1" flag="58" seq="33" ref="0" bb="32" group="64" />
          </IndividualParameter>
          <IndividualParameter id="1SGM454NEk2h5PTf0Cb6mw" name="Vf (lipid)" value="0.1" isDefault="1">
            <ContainerPath path="34" />
            <ValueOrigin source="Publication" description="ICRP, 2002. Basic Anatomical and Physiological Data for Use in Radiological Protection Reference Values. ICRP Publication 89. Ann. ICRP 32 (3-4). https://doi.org/10.1016/0146-6453(79)90123-4" />
            <Origin bb="IQLm3r5Sg0q3Hpn3PFgtkw" para="WPzRKGaGxkui5qZE9j12Pg" />
            <Info min="0" max="1" flag="122" seq="33" ref="0" bb="32" group="85" />
          </IndividualParameter>
          <IndividualParameter id="Gnd1QpcDpU-i1KM0Dtd-yQ" name="Vf (neutral lipid)-PT" value="0.0115" isDefault="1">
            <ContainerPath path="34" />
            <Origin bb="IQLm3r5Sg0q3Hpn3PFgtkw" para="c4b7L6HZuEmvYkuOgcBGJw" />
            <Info min="0" max="1" flag="122" seq="33" ref="0" bb="32" group="86" />
          </IndividualParameter>
          <IndividualParameter id="cBfPnGITfUyFN3UDZoNJhw" name="Vf (phospholipid)-PT" value="0.0166" isDefault="1">
            <ContainerPath path="34" />
            <Origin bb="IQLm3r5Sg0q3Hpn3PFgtkw" para="dI-HIn441kyS8ATUtoQVNA" />
            <Info min="0" max="1" flag="122" seq="34" ref="0" bb="32" group="86" />
          </IndividualParameter>
          <IndividualParameter id="rf1o1G_gIESH9nOGnCPyIg" name="Vf (protein)" value="0.168" isDefault="1">
            <ContainerPath path="34" />
            <ValueOrigin source="Publication" description="ICRP, 2002. Basic Anatomical and Physiological Data for Use in Radiological Protection Reference Values. ICRP Publication 89. Ann. ICRP 32 (3-4). https://doi.org/10.1016/0146-6453(79)90123-4" />
            <Origin bb="IQLm3r5Sg0q3Hpn3PFgtkw" para="oc-83Rh9gUS3yQGJoo5Iow" />
            <Info min="0" max="1" flag="122" seq="34" ref="0" bb="32" group="85" />
          </IndividualParameter>
          <IndividualParameter id="IjVOo9AZ_EqJYyxreJ_c4g" name="Vf (water)" value="0.731" isDefault="1">
            <ContainerPath path="34" />
            <ValueOrigin source="Publication" description="ICRP, 2002. Basic Anatomical and Physiological Data for Use in Radiological Protection Reference Values. ICRP Publication 89. Ann. ICRP 32 (3-4). https://doi.org/10.1016/0146-6453(79)90123-4" />
            <Origin bb="IQLm3r5Sg0q3Hpn3PFgtkw" para="l5GPoBrD102y4o30Ug0zjg" />
            <Info min="0" max="1" flag="122" seq="35" ref="0" bb="32" group="85" />
          </IndividualParameter>
          <IndividualParameter id="ghzRXoys5Uek43Qy4YVH2g" name="Vf (water)-PT" value="0.758" isDefault="1">
            <ContainerPath path="34" />
            <Origin bb="IQLm3r5Sg0q3Hpn3PFgtkw" para="oHJGZn8SnUyKXSOIeL9Ctg" />
            <Info min="0" max="1" flag="122" seq="35" ref="0" bb="32" group="86" />
          </IndividualParameter>
          <IndividualParameter id="dMSi96H2oUyW87eQgC_l8A" name="Volume" distributionType="Normal" dimension="Volume" isDefault="1" displayUnit="l">
            <ContainerPath path="34" />
            <ValueOrigin source="Publication" description="ICRP, 2002. Basic Anatomical and Physiological Data for Use in Radiological Protection Reference Values. ICRP Publication 89. Ann. ICRP 32 (3-4). https://doi.org/10.1016/0146-6453(79)90123-4" />
            <Origin bb="IQLm3r5Sg0q3Hpn3PFgtkw" para="uFXiXu4kz0--MWsmNKbxCw" />
            <Info min="0" flag="234" seq="6" ref="0" bb="32" group="65" />
          </IndividualParameter>
          <IndividualParameter id="WwGNX_sNc0inlYW25n5pPA" name="Specific blood flow rate" distributionType="Normal" dimension="Flow per weight organ" isDefault="1" displayUnit="ml/min/100g organ">
            <ContainerPath path="34" />
            <ValueOrigin source="Publication" description="Edginton, A.N., Schmitt, W. &amp; Willmann, S. Clin Pharmacokinet (2006) 45: 1013. https://doi.org/10.2165/00003088-200645100-00005" />
            <Origin bb="IQLm3r5Sg0q3Hpn3PFgtkw" para="f7i7E0C5Yk6adMK7-QD-dw" />
            <Info min="0" flag="250" seq="81" ref="0" bb="32" group="5" />
          </IndividualParameter>
          <IndividualParameter id="P6-AlK7Pxk-pjbaZR_B6-Q" name="Percentile" value="0.5017804451592471" isDefault="1" displayUnit="l">
            <ContainerPath path="35" />
            <Origin bb="IQLm3r5Sg0q3Hpn3PFgtkw" para="A8IDFKy1HEy95N4TphkXQg" />
            <Info min="0" flag="18" seq="1" ref="0" bb="32" group="65" />
          </IndividualParameter>
          <IndividualParameter id="UOfaTo4Xu0e0kDW4SlqguA" name="Mean" dimension="Volume" value="0.4171997376" isDefault="1" displayUnit="l">
            <ContainerPath path="35" />
            <Origin bb="IQLm3r5Sg0q3Hpn3PFgtkw" para="TtPqa6P_8k2dRh39yYmsFw" />
            <Info min="0" flag="34" seq="1" ref="0" bb="32" group="65" />
          </IndividualParameter>
          <IndividualParameter id="FTGEk0-4sUKNhwZYW4p1HA" name="Deviation" dimension="Volume" value="0.079998771064368" isDefault="1" displayUnit="l">
            <ContainerPath path="35" />
            <Origin bb="IQLm3r5Sg0q3Hpn3PFgtkw" para="iK64cczv8EuxFCAJg0aEPQ" />
            <Info min="0" flag="18" seq="1" ref="0" bb="32" group="65" />
          </IndividualParameter>
          <IndividualParameter id="22Gl0onIp0ix60tSc5jGbg" name="Percentile" value="0.5" isDefault="1" displayUnit="ml/min/100g organ">
            <ContainerPath path="36" />
            <Origin bb="IQLm3r5Sg0q3Hpn3PFgtkw" para="ZPJ6IIW1s0yMJ7F3Xrvwlw" />
            <Info min="0" flag="18" seq="1" ref="0" bb="32" group="5" />
          </IndividualParameter>
          <IndividualParameter id="QpWWY7ZhuEKjwy9sNJiwLg" name="Mean" dimension="Flow per weight organ" value="0.62335" isDefault="1" displayUnit="ml/min/100g organ">
            <ContainerPath path="36" />
            <Origin bb="IQLm3r5Sg0q3Hpn3PFgtkw" para="v1ZtxVIjmUC3qKozNe69oA" />
            <Info min="0" flag="50" seq="1" ref="0" bb="32" group="5" />
          </IndividualParameter>
          <IndividualParameter id="eaft-cSggUegqStsKV0FXA" name="Deviation" dimension="Flow per weight organ" value="0.0311675" isDefault="1" displayUnit="ml/min/100g organ">
            <ContainerPath path="36" />
            <Origin bb="IQLm3r5Sg0q3Hpn3PFgtkw" para="mNqqZ0WooEKM4n1_SLg-OQ" />
            <Info min="0" flag="18" seq="1" ref="0" bb="32" group="5" />
          </IndividualParameter>
          <IndividualParameter id="fAWClGgXoECQ5eL98i-1vg" name="GFR" dimension="Flow" formula="OYw2Kt97jka-sGocO9Zthw" isDefault="1" displayUnit="l/min">
            <ContainerPath path="37" />
            <Origin bb="IQLm3r5Sg0q3Hpn3PFgtkw" para="5WL9KCG3TEGCIMzi5m4ARQ" />
            <Info min="0" flag="60" seq="99" ref="0" bb="32" group="30" />
          </IndividualParameter>
          <IndividualParameter id="POnzgFFSiEKCPzSgjSSnwQ" name="GFR (specific)" dimension="Flow per weight organ" formula="jjCn_iVxU0GiWnoWVXRNWg" isDefault="1" displayUnit="ml/min/100g organ">
            <ContainerPath path="37" />
            <ValueOrigin source="Publication" description="Schlender J-F, Meyer M, et al. Development of a Whole-Body Physiologically Based Pharmacokinetic Approach to Assess the Pharmacokinetics of Drugs in Elderly Individuals. Clinical Pharmacokinetics. 2016;55(12):1573-1589. doi:10.1007/s40262-016-0422-3" />
            <Origin bb="IQLm3r5Sg0q3Hpn3PFgtkw" para="4Edt-KYTk0CnDoRTX1ebpA" />
            <Info min="0" flag="250" seq="99" ref="0" bb="32" group="30" />
          </IndividualParameter>
          <IndividualParameter id="PU8R_oNYekewGkjKxpqh3Q" name="Renal aging scaling factor" formula="_bXBI3h_40Cmv0q7zJPBtA" isDefault="1">
            <ContainerPath path="37" />
            <Origin bb="IQLm3r5Sg0q3Hpn3PFgtkw" para="URlTZv0IxkyY_5ZJ1MbDTg" />
            <Info min="0" max="1" flag="52" seq="99" ref="0" bb="32" group="30" />
          </IndividualParameter>
          <IndividualParameter id="jsrT4KBmUEiPaZ0WTkuRFg" name="eGFR" dimension="Flow per body surface area" formula="3Irl0430eEqJGAxiYmvvlw" isDefault="1" displayUnit="ml/min/1.73m²">
            <ContainerPath path="37" />
            <Origin bb="IQLm3r5Sg0q3Hpn3PFgtkw" para="rZTbgTMzHEiEsHJeYNAqAQ" />
            <Info min="0" flag="188" seq="99" ref="0" bb="32" group="30" />
          </IndividualParameter>
          <IndividualParameter id="Yl6PLvrF1U--U4cghscOZg" name="Volume (standard kidney)" dimension="Volume" value="0.44" isDefault="1" displayUnit="l">
            <ContainerPath path="37" />
            <Origin bb="IQLm3r5Sg0q3Hpn3PFgtkw" para="452fi1jExk6hRwZW0T0XEQ" />
            <Info min="0" flag="52" seq="1" ref="0" bb="32" group="6" />
          </IndividualParameter>
          <IndividualParameter id="dqG-kMt6L0G5uiNJK2sOpg" name="Fraction vascular" value="0.23" isDefault="1">
            <ContainerPath path="37" />
            <ValueOrigin source="Publication" description="Edginton, A.N., Schmitt, W. &amp; Willmann, S. Clin Pharmacokinet (2006) 45: 1013. https://doi.org/10.2165/00003088-200645100-00005" />
            <Origin bb="IQLm3r5Sg0q3Hpn3PFgtkw" para="S3eT195U4ESI9poQJSqOSQ" />
            <Info min="0" max="1" flag="58" seq="36" ref="0" bb="32" group="64" />
          </IndividualParameter>
          <IndividualParameter id="nA4H0Pa6x026ZmmbmGPx8Q" name="Vf (lipid)" value="0.052" isDefault="1">
            <ContainerPath path="37" />
            <ValueOrigin source="Publication" description="ICRP, 2002. Basic Anatomical and Physiological Data for Use in Radiological Protection Reference Values. ICRP Publication 89. Ann. ICRP 32 (3-4). https://doi.org/10.1016/0146-6453(79)90123-4" />
            <Origin bb="IQLm3r5Sg0q3Hpn3PFgtkw" para="7oBw8DjsL0yq7EUSh2G2rg" />
            <Info min="0" max="1" flag="122" seq="36" ref="0" bb="32" group="85" />
          </IndividualParameter>
          <IndividualParameter id="hj18eNLny0q6q-eAggeOUA" name="Vf (neutral lipid)-PT" value="0.0207" isDefault="1">
            <ContainerPath path="37" />
            <Origin bb="IQLm3r5Sg0q3Hpn3PFgtkw" para="DvajdgAb8EqVR-dn8VeK6Q" />
            <Info min="0" max="1" flag="122" seq="36" ref="0" bb="32" group="86" />
          </IndividualParameter>
          <IndividualParameter id="Lkzy5uDMKkWBt4NY5Z54XQ" name="Vf (phospholipid)-PT" value="0.0162" isDefault="1">
            <ContainerPath path="37" />
            <Origin bb="IQLm3r5Sg0q3Hpn3PFgtkw" para="e2xRl9FpH0yvCavFDQciLw" />
            <Info min="0" max="1" flag="122" seq="37" ref="0" bb="32" group="86" />
          </IndividualParameter>
          <IndividualParameter id="d_Q2VBBJbEaazEunFmXe7Q" name="Vf (protein)" value="0.171" isDefault="1">
            <ContainerPath path="37" />
            <ValueOrigin source="Publication" description="ICRP, 2002. Basic Anatomical and Physiological Data for Use in Radiological Protection Reference Values. ICRP Publication 89. Ann. ICRP 32 (3-4). https://doi.org/10.1016/0146-6453(79)90123-4" />
            <Origin bb="IQLm3r5Sg0q3Hpn3PFgtkw" para="2A71896HoESFHwl6OrPG4Q" />
            <Info min="0" max="1" flag="122" seq="37" ref="0" bb="32" group="85" />
          </IndividualParameter>
          <IndividualParameter id="G1r8wgHQiUWoUIRUnMUhTQ" name="Vf (water)" value="0.774" isDefault="1">
            <ContainerPath path="37" />
            <ValueOrigin source="Publication" description="ICRP, 2002. Basic Anatomical and Physiological Data for Use in Radiological Protection Reference Values. ICRP Publication 89. Ann. ICRP 32 (3-4). https://doi.org/10.1016/0146-6453(79)90123-4" />
            <Origin bb="IQLm3r5Sg0q3Hpn3PFgtkw" para="3bBcrSQlGUugyN4VOU95Rg" />
            <Info min="0" max="1" flag="122" seq="38" ref="0" bb="32" group="85" />
          </IndividualParameter>
          <IndividualParameter id="KchYwxvPhkO94cAdFrYAzg" name="Vf (water)-PT" value="0.783" isDefault="1">
            <ContainerPath path="37" />
            <Origin bb="IQLm3r5Sg0q3Hpn3PFgtkw" para="xefyIuDOI0W-TYCqxLJQJg" />
            <Info min="0" max="1" flag="122" seq="38" ref="0" bb="32" group="86" />
          </IndividualParameter>
          <IndividualParameter id="gvGhnPmnIEasLrZPcWlYNg" name="Volume" distributionType="Normal" dimension="Volume" isDefault="1" displayUnit="l">
            <ContainerPath path="37" />
            <ValueOrigin source="Publication" description="ICRP, 2002. Basic Anatomical and Physiological Data for Use in Radiological Protection Reference Values. ICRP Publication 89. Ann. ICRP 32 (3-4). https://doi.org/10.1016/0146-6453(79)90123-4" />
            <Origin bb="IQLm3r5Sg0q3Hpn3PFgtkw" para="cKSN5bn4EUKl2RJ8q45Gmw" />
            <Info min="0" flag="234" seq="7" ref="0" bb="32" group="65" />
          </IndividualParameter>
          <IndividualParameter id="1cxRdOAggUKGyxKIU8ZGcg" name="Age of aging onset" distributionType="Discrete" dimension="Age in years" isDefault="1" displayUnit="year(s)">
            <ContainerPath path="37" />
            <ValueOrigin source="Publication" description="Schlender J-F, Meyer M, et al. Development of a Whole-Body Physiologically Based Pharmacokinetic Approach to Assess the Pharmacokinetics of Drugs in Elderly Individuals. Clinical Pharmacokinetics. 2016;55(12):1573-1589. doi:10.1007/s40262-016-0422-3" />
            <Origin bb="IQLm3r5Sg0q3Hpn3PFgtkw" para="crJmSekvNECbmvvVEY6l3w" />
            <Info min="30" max="30" flag="182" seq="99" ref="0" bb="32" group="30" />
          </IndividualParameter>
          <IndividualParameter id="RLifF9B1SECn8Kt3Pu1F0w" name="Aging half-time" distributionType="Discrete" dimension="Age in years" isDefault="1" displayUnit="year(s)">
            <ContainerPath path="37" />
            <ValueOrigin source="Publication" description="Schlender J-F, Meyer M, et al. Development of a Whole-Body Physiologically Based Pharmacokinetic Approach to Assess the Pharmacokinetics of Drugs in Elderly Individuals. Clinical Pharmacokinetics. 2016;55(12):1573-1589. doi:10.1007/s40262-016-0422-3" />
            <Origin bb="IQLm3r5Sg0q3Hpn3PFgtkw" para="OTjK6VO_XUKN3lIKSQi92Q" />
            <Info min="30" max="100" flag="182" seq="99" ref="0" bb="32" group="30" />
          </IndividualParameter>
          <IndividualParameter id="GtJBTAH4qEO-_1235L2bRw" name="GFRmat" distributionType="Normal" dimension="Flow" isDefault="1" displayUnit="l/min">
            <ContainerPath path="37" />
            <ValueOrigin source="Publication" description="Claassen K, Thelen K, Coboeken K, Gaub T, Lippert J, Allegaert K, Willmann S. Development of a Physiologically-Based Pharmacokinetic Model for Preterm Neonates: Evaluation with In Vivo Data. Current Pharmaceutical Design, 2015, 21, 5688-5698" />
            <Origin bb="IQLm3r5Sg0q3Hpn3PFgtkw" para="z6E7EKrIAk2ouurdeqB0dA" />
            <Info min="0" flag="182" seq="99" ref="0" bb="32" group="30" />
          </IndividualParameter>
          <IndividualParameter id="E5Af1ieY2UmkLQ41RqKwJw" name="Hill coefficient for aging GFR" distributionType="Discrete" isDefault="1">
            <ContainerPath path="37" />
            <ValueOrigin source="Publication" description="Schlender J-F, Meyer M, et al. Development of a Whole-Body Physiologically Based Pharmacokinetic Approach to Assess the Pharmacokinetics of Drugs in Elderly Individuals. Clinical Pharmacokinetics. 2016;55(12):1573-1589. doi:10.1007/s40262-016-0422-3" />
            <Origin bb="IQLm3r5Sg0q3Hpn3PFgtkw" para="X_o6GXRBr0uy28VDC5QFNw" />
            <Info min="0" flag="166" seq="99" ref="0" bb="32" group="30" />
          </IndividualParameter>
          <IndividualParameter id="WLJdMMIG7Equ0kpRIjhb6w" name="Hill coefficient for GFR" distributionType="Normal" isDefault="1">
            <ContainerPath path="37" />
            <ValueOrigin source="Publication" description="Claassen K, Thelen K, Coboeken K, Gaub T, Lippert J, Allegaert K, Willmann S. Development of a Physiologically-Based Pharmacokinetic Model for Preterm Neonates: Evaluation with In Vivo Data. Current Pharmaceutical Design, 2015, 21, 5688-5698" />
            <Origin bb="IQLm3r5Sg0q3Hpn3PFgtkw" para="yF2ih_felk6lUNPOTOG2LA" />
            <Info min="1" flag="182" seq="99" ref="0" bb="32" group="30" />
          </IndividualParameter>
          <IndividualParameter id="EdkW0Bzm70iKTZ9gjLlzGw" name="Maximal decreasing rate factor" distributionType="Discrete" isDefault="1">
            <ContainerPath path="37" />
            <ValueOrigin source="Publication" description="Schlender J-F, Meyer M, et al. Development of a Whole-Body Physiologically Based Pharmacokinetic Approach to Assess the Pharmacokinetics of Drugs in Elderly Individuals. Clinical Pharmacokinetics. 2016;55(12):1573-1589. doi:10.1007/s40262-016-0422-3" />
            <Origin bb="IQLm3r5Sg0q3Hpn3PFgtkw" para="mN0IP9WrHUqGuNsAk2uQrw" />
            <Info min="0" flag="182" seq="99" ref="0" bb="32" group="30" />
          </IndividualParameter>
          <IndividualParameter id="k7oehutOgkW2E5InZU5nUQ" name="TM50 for GFR" distributionType="Normal" dimension="Age in weeks" isDefault="1" displayUnit="week(s)">
            <ContainerPath path="37" />
            <ValueOrigin source="Publication" description="Claassen K, Thelen K, Coboeken K, Gaub T, Lippert J, Allegaert K, Willmann S. Development of a Physiologically-Based Pharmacokinetic Model for Preterm Neonates: Evaluation with In Vivo Data. Current Pharmaceutical Design, 2015, 21, 5688-5698" />
            <Origin bb="IQLm3r5Sg0q3Hpn3PFgtkw" para="eMJ5DVB42kqTQyOhXGeJFQ" />
            <Info min="1" flag="182" seq="99" ref="0" bb="32" group="30" />
          </IndividualParameter>
          <IndividualParameter id="Pvw1KiW_pU6Bz9XwIgGYyw" name="Specific blood flow rate" distributionType="Normal" dimension="Flow per weight organ" isDefault="1" displayUnit="ml/min/100g organ">
            <ContainerPath path="37" />
            <ValueOrigin source="Publication" description="Edginton, A.N., Schmitt, W. &amp; Willmann, S. Clin Pharmacokinet (2006) 45: 1013. https://doi.org/10.2165/00003088-200645100-00005" />
            <Origin bb="IQLm3r5Sg0q3Hpn3PFgtkw" para="kGrROU8bR0eQ8738YNaZuA" />
            <Info min="0" flag="250" seq="101" ref="0" bb="32" group="5" />
          </IndividualParameter>
          <IndividualParameter id="0DV6DDSdzUOqp7JDNQNqpw" name="Percentile" value="0.5028533845140681" isDefault="1" displayUnit="l">
            <ContainerPath path="38" />
            <Origin bb="IQLm3r5Sg0q3Hpn3PFgtkw" para="t_a--DKHZkSMZt8R4P2C-g" />
            <Info min="0" flag="18" seq="1" ref="0" bb="32" group="65" />
          </IndividualParameter>
          <IndividualParameter id="gvdQPh9J6k6pH0Q9JjWUhw" name="Mean" dimension="Volume" value="0.43771998528" isDefault="1" displayUnit="l">
            <ContainerPath path="38" />
            <Origin bb="IQLm3r5Sg0q3Hpn3PFgtkw" para="KMs1TQC2Ok23ShT5X4L1vg" />
            <Info min="0" flag="34" seq="1" ref="0" bb="32" group="65" />
          </IndividualParameter>
          <IndividualParameter id="NzY6nACcw0OvyI5P-Hv2Yg" name="Deviation" dimension="Volume" value="0.107804039048952" isDefault="1" displayUnit="l">
            <ContainerPath path="38" />
            <Origin bb="IQLm3r5Sg0q3Hpn3PFgtkw" para="3anIAQTDXEy8H1PUFs-eIQ" />
            <Info min="0" flag="18" seq="1" ref="0" bb="32" group="65" />
          </IndividualParameter>
          <IndividualParameter id="xY1V3x0l8E6oa6hnRZELGw" name="Percentile" value="0.5" isDefault="1" displayUnit="year(s)">
            <ContainerPath path="39" />
            <Origin bb="IQLm3r5Sg0q3Hpn3PFgtkw" para="lt2sCZRIxUK6Sg-oICkzDQ" />
            <Info min="0" flag="18" seq="1" ref="0" bb="32" group="30" />
          </IndividualParameter>
          <IndividualParameter id="yo31FRxIekqihvjn5Clx_A" name="Mean" dimension="Age in years" value="30" isDefault="1" displayUnit="year(s)">
            <ContainerPath path="39" />
            <Origin bb="IQLm3r5Sg0q3Hpn3PFgtkw" para="6jGQUDg-BU6VGUGLMCX1Cg" />
            <Info min="30" max="30" flag="50" seq="1" ref="0" bb="32" group="30" />
          </IndividualParameter>
          <IndividualParameter id="JEk6XoKTBkKNiTKjpZ1KXw" name="Percentile" value="0.5" isDefault="1" displayUnit="year(s)">
            <ContainerPath path="40" />
            <Origin bb="IQLm3r5Sg0q3Hpn3PFgtkw" para="YDOh_FlrzUil81mZ1qa1zg" />
            <Info min="0" flag="18" seq="1" ref="0" bb="32" group="30" />
          </IndividualParameter>
          <IndividualParameter id="N-ujd5I2_0GUZYtnqmBC4Q" name="Mean" dimension="Age in years" value="54" isDefault="1" displayUnit="year(s)">
            <ContainerPath path="40" />
            <Origin bb="IQLm3r5Sg0q3Hpn3PFgtkw" para="iihGSOlUVU6xr7iM4FBTTQ" />
            <Info min="30" max="100" flag="50" seq="1" ref="0" bb="32" group="30" />
          </IndividualParameter>
          <IndividualParameter id="z0j2PS_5u02iUraifMPfJA" name="Percentile" value="0.5" isDefault="1" displayUnit="l/min">
            <ContainerPath path="41" />
            <Origin bb="IQLm3r5Sg0q3Hpn3PFgtkw" para="PfSSMbyzRkW84BA3HdrgyQ" />
            <Info min="0" flag="18" seq="1" ref="0" bb="32" group="30" />
          </IndividualParameter>
          <IndividualParameter id="0QsjcnH2rkG9yBRHjhg6Kw" name="Mean" dimension="Flow" value="0.11704" isDefault="1" displayUnit="l/min">
            <ContainerPath path="41" />
            <Origin bb="IQLm3r5Sg0q3Hpn3PFgtkw" para="tlEPF8YSs06eU4jIBBuOcQ" />
            <Info min="0" flag="50" seq="1" ref="0" bb="32" group="30" />
          </IndividualParameter>
          <IndividualParameter id="7cd1WI7hsU2mF9raiFOO3g" name="Deviation" dimension="Flow" value="0.026708" isDefault="1" displayUnit="l/min">
            <ContainerPath path="41" />
            <Origin bb="IQLm3r5Sg0q3Hpn3PFgtkw" para="S9EbmbOvE0ajFCKhTg_x5g" />
            <Info min="0" flag="18" seq="1" ref="0" bb="32" group="30" />
          </IndividualParameter>
          <IndividualParameter id="l1Jd-fOf_UukBf-f9Cf1cA" name="Percentile" value="0.5" isDefault="1">
            <ContainerPath path="42" />
            <Origin bb="IQLm3r5Sg0q3Hpn3PFgtkw" para="feNiupmsuEaD26c3Y74YQQ" />
            <Info min="0" flag="18" seq="1" ref="0" bb="32" group="30" />
          </IndividualParameter>
          <IndividualParameter id="tuEeti5hkE-XOLGVOGcP9Q" name="Mean" value="1.5" isDefault="1">
            <ContainerPath path="42" />
            <Origin bb="IQLm3r5Sg0q3Hpn3PFgtkw" para="qnhRIpgtWEWaVXPj_4Nt5g" />
            <Info min="0" flag="34" seq="1" ref="0" bb="32" group="30" />
          </IndividualParameter>
          <IndividualParameter id="rqX3QtUaBkOISA0yg689wA" name="Percentile" value="0.5" isDefault="1">
            <ContainerPath path="43" />
            <Origin bb="IQLm3r5Sg0q3Hpn3PFgtkw" para="_GPwttZ8Wk-NhTrHj4E3cQ" />
            <Info min="0" flag="18" seq="1" ref="0" bb="32" group="30" />
          </IndividualParameter>
          <IndividualParameter id="K3uX2Jei6kCT5WI5aJWyZQ" name="Mean" value="15" isDefault="1">
            <ContainerPath path="43" />
            <Origin bb="IQLm3r5Sg0q3Hpn3PFgtkw" para="oNAbcaDnCkOtQ7b1Iauglw" />
            <Info min="1" flag="50" seq="1" ref="0" bb="32" group="30" />
          </IndividualParameter>
          <IndividualParameter id="W4tV8nJma0mGA84WH4_dtw" name="Deviation" value="0.257" isDefault="1">
            <ContainerPath path="43" />
            <Origin bb="IQLm3r5Sg0q3Hpn3PFgtkw" para="1bJnJYTk0UKZXrF85vrQ6A" />
            <Info min="0" flag="18" seq="1" ref="0" bb="32" group="30" />
          </IndividualParameter>
          <IndividualParameter id="bFBnj1e6Fk63BNCJpVLtGQ" name="Percentile" value="0.5" isDefault="1">
            <ContainerPath path="44" />
            <Origin bb="IQLm3r5Sg0q3Hpn3PFgtkw" para="I5UAWQE6FE-2Z22KPRkWRg" />
            <Info min="0" flag="18" seq="1" ref="0" bb="32" group="30" />
          </IndividualParameter>
          <IndividualParameter id="rIqIsQl9JkegcajMu2hBTg" name="Mean" value="0.9" isDefault="1">
            <ContainerPath path="44" />
            <Origin bb="IQLm3r5Sg0q3Hpn3PFgtkw" para="4TyRZndbfE2NvZd_uCyTAw" />
            <Info min="0" flag="50" seq="1" ref="0" bb="32" group="30" />
          </IndividualParameter>
          <IndividualParameter id="RYiMhSUN3km9BIFmHq856g" name="Percentile" value="0.5" isDefault="1" displayUnit="week(s)">
            <ContainerPath path="45" />
            <Origin bb="IQLm3r5Sg0q3Hpn3PFgtkw" para="KueM9qH0OkutD_2Q8GVytg" />
            <Info min="0" flag="18" seq="1" ref="0" bb="32" group="30" />
          </IndividualParameter>
          <IndividualParameter id="PTKGUKxJn0K5f_og-765xg" name="Mean" dimension="Age in weeks" value="44.4" isDefault="1" displayUnit="week(s)">
            <ContainerPath path="45" />
            <Origin bb="IQLm3r5Sg0q3Hpn3PFgtkw" para="oMB8pLv72EOmC7uaqRfkXw" />
            <Info min="1" flag="50" seq="1" ref="0" bb="32" group="30" />
          </IndividualParameter>
          <IndividualParameter id="OaqV8-HT0k2IoVg0AKwbPw" name="Deviation" dimension="Age in weeks" value="1.04" isDefault="1" displayUnit="week(s)">
            <ContainerPath path="45" />
            <Origin bb="IQLm3r5Sg0q3Hpn3PFgtkw" para="tD2gIB163Ui6jrb44uBfFA" />
            <Info min="0" flag="18" seq="1" ref="0" bb="32" group="30" />
          </IndividualParameter>
          <IndividualParameter id="fz9q3eKxlk63izYXRqAptw" name="Percentile" value="0.5" isDefault="1" displayUnit="ml/min/100g organ">
            <ContainerPath path="46" />
            <Origin bb="IQLm3r5Sg0q3Hpn3PFgtkw" para="gI-kwJ2JAUC8q2g9yGBbhw" />
            <Info min="0" flag="18" seq="1" ref="0" bb="32" group="5" />
          </IndividualParameter>
          <IndividualParameter id="etZoks4tpkC7plDwfD73-w" name="Mean" dimension="Flow per weight organ" value="3.02705" isDefault="1" displayUnit="ml/min/100g organ">
            <ContainerPath path="46" />
            <Origin bb="IQLm3r5Sg0q3Hpn3PFgtkw" para="aRngeiYoaEih3n_Cwd4rQQ" />
            <Info min="0" flag="50" seq="1" ref="0" bb="32" group="5" />
          </IndividualParameter>
          <IndividualParameter id="dEi7NazsKUu-G1iiIQssDA" name="Deviation" dimension="Flow per weight organ" value="0.1513525" isDefault="1" displayUnit="ml/min/100g organ">
            <ContainerPath path="46" />
            <Origin bb="IQLm3r5Sg0q3Hpn3PFgtkw" para="LZN41qfoMEaC_ZXisl8mAg" />
            <Info min="0" flag="18" seq="1" ref="0" bb="32" group="5" />
          </IndividualParameter>
          <IndividualParameter id="M63ygLxcbkGntbnORYJPhg" name="Effective surface area variability factor" distributionType="LogNormal" isDefault="1">
            <ContainerPath path="47" />
            <Origin bb="IQLm3r5Sg0q3Hpn3PFgtkw" para="rWxFqgTjmUqkIfatUHYZCg" />
            <Info min="0" flag="234" seq="1" ref="0" bb="32" group="144" />
          </IndividualParameter>
          <IndividualParameter id="Z8UJb-cZQkaJTRt0wMJadA" name="Percentile" value="0.5" isDefault="1">
            <ContainerPath path="48" />
            <Origin bb="IQLm3r5Sg0q3Hpn3PFgtkw" para="_OYCaMmfs06ck58-e5cGIA" />
            <Info min="0" flag="18" seq="1" ref="0" bb="32" group="144" />
          </IndividualParameter>
          <IndividualParameter id="4VkOkXaIFUO-wFa2n5Rbcg" name="Mean" value="1" isDefault="1">
            <ContainerPath path="48" />
            <Origin bb="IQLm3r5Sg0q3Hpn3PFgtkw" para="n7vuSqqFeEmCjHQ6JG33ng" />
            <Info min="0" flag="34" seq="1" ref="0" bb="32" group="144" />
          </IndividualParameter>
          <IndividualParameter id="UoAmDhYEjUijhOmH63NVVA" name="GeometricDeviation" value="1.6" isDefault="1">
            <ContainerPath path="48" />
            <Origin bb="IQLm3r5Sg0q3Hpn3PFgtkw" para="vPGOfYH18UK1fgea331LyA" />
            <Info min="1" flag="18" seq="1" ref="0" bb="32" group="144" />
          </IndividualParameter>
          <IndividualParameter id="6hayXFWDmkaCiyL5ShjdwQ" name="Fractional steady state fill level" dimension="Fraction" value="0.030169" isDefault="1">
            <ContainerPath path="49" />
            <Origin bb="IQLm3r5Sg0q3Hpn3PFgtkw" para="Op1JzTg4SUeph6V6WUX2qQ" />
            <Info min="0" flag="58" seq="1" ref="0" bb="32" group="43" />
          </IndividualParameter>
          <IndividualParameter id="arL427kpx0CkXiQEe8pPQQ" name="pH in fed state" value="5.5" isDefault="1">
            <ContainerPath path="49" />
            <Origin bb="IQLm3r5Sg0q3Hpn3PFgtkw" para="kkVhIpR0OEmwZVgtJWr1ww" />
            <Info min="0" max="14" flag="52" seq="1" ref="0" bb="32" group="41" />
          </IndividualParameter>
          <IndividualParameter id="qt7XkvBy-0S5laOn2v0lAA" name="Thickness of gut wall" dimension="Length" value="0.022668" isDefault="1" displayUnit="cm">
            <ContainerPath path="49" />
            <Origin bb="IQLm3r5Sg0q3Hpn3PFgtkw" para="NTfQ2vB9hU-yVH0nuIPMOA" />
            <Info min="0" flag="54" seq="1" ref="0" bb="32" group="45" />
          </IndividualParameter>
          <IndividualParameter id="VBUjovN-BUu3JST2Zj0jOA" name="Inverse rate of inflow of liquid into stomach" dimension="Time" value="15" isDefault="1" displayUnit="h">
            <ContainerPath path="49" />
            <Origin bb="IQLm3r5Sg0q3Hpn3PFgtkw" para="eN7ApN8DXE-nkKRWuMvhLQ" />
            <Info min="1" max="10000" flag="54" seq="1" ref="0" bb="32" group="46" />
          </IndividualParameter>
          <IndividualParameter id="bzvO2Dpmk0-hBW1OsWaExA" name="pH in fasted state" value="2" isDefault="1">
            <ContainerPath path="49" />
            <ValueOrigin source="Publication" description="Stefan Willmann, Walter Schmitt,Jörg Keldenich, Jörg Lippert, and Jennifer B. Dressman: A Physiological Model for the Estimation of the Fraction Dose Absorbed in Humans. J. Med. Chem. 2004, 47, 4022-4031" />
            <Origin bb="IQLm3r5Sg0q3Hpn3PFgtkw" para="bE8Z2pqAlEaAvQnIpSPESw" />
            <Info min="0" max="14" flag="122" seq="1" ref="0" bb="32" group="41" />
          </IndividualParameter>
          <IndividualParameter id="vuIAmF0NnEOFQfBLd6eGaA" name="Distal radius" distributionType="Discrete" dimension="Length" isDefault="1" displayUnit="cm">
            <ContainerPath path="49" />
            <Origin bb="IQLm3r5Sg0q3Hpn3PFgtkw" para="cFalAPx800GPpiwRKrjPNg" />
            <Info min="0" flag="250" seq="1" ref="0" bb="32" group="35" />
          </IndividualParameter>
          <IndividualParameter id="GGOrn71dk0i7GI5r3vGW6g" name="Gastric emptying time" distributionType="LogNormal" dimension="Time" isDefault="1" displayUnit="h">
            <ContainerPath path="49" />
            <Origin bb="IQLm3r5Sg0q3Hpn3PFgtkw" para="UWfWz3SsFka9k_iihHTRgQ" />
            <Info min="1" max="10000" flag="250" seq="1" ref="0" bb="32" group="46" />
          </IndividualParameter>
          <IndividualParameter id="-OkCc8I9XU-8ptGJ716IVQ" name="GET_alpha (Weibull function) variability factor" distributionType="LogNormal" isDefault="1">
            <ContainerPath path="49" />
            <Origin bb="IQLm3r5Sg0q3Hpn3PFgtkw" para="ob53LZaDqEWs-D36U0WZCg" />
            <Info min="0" flag="166" seq="1" ref="0" bb="32" group="46" />
          </IndividualParameter>
          <IndividualParameter id="br0sdF35vkGmWDJnqMGjtA" name="GET_beta (Weibull function) variability factor" distributionType="LogNormal" isDefault="1">
            <ContainerPath path="49" />
            <Origin bb="IQLm3r5Sg0q3Hpn3PFgtkw" para="XwCuMh3Y7UKVGVS9AjWi5w" />
            <Info min="0" flag="166" seq="1" ref="0" bb="32" group="46" />
          </IndividualParameter>
          <IndividualParameter id="YrAIAAedf0-nYG_W4LrCIg" name="Length" distributionType="Discrete" dimension="Length" isDefault="1" displayUnit="cm">
            <ContainerPath path="49" />
            <Origin bb="IQLm3r5Sg0q3Hpn3PFgtkw" para="H8Qk3mKblE6SSQCPTNVOyg" />
            <Info min="0" flag="250" seq="1" ref="0" bb="32" group="34" />
          </IndividualParameter>
          <IndividualParameter id="X-D1u4fC6U2WLUUTtp3xpg" name="Proximal radius" distributionType="Discrete" dimension="Length" isDefault="1" displayUnit="cm">
            <ContainerPath path="49" />
            <Origin bb="IQLm3r5Sg0q3Hpn3PFgtkw" para="NHiJ_5wG0UCt6xrokJDC7A" />
            <Info min="0" flag="250" seq="1" ref="0" bb="32" group="35" />
          </IndividualParameter>
          <IndividualParameter id="VmqAl7dp-0uI1LBn-OYopw" name="Percentile" value="0.5" isDefault="1" displayUnit="cm">
            <ContainerPath path="50" />
            <Origin bb="IQLm3r5Sg0q3Hpn3PFgtkw" para="noBoeXdRNUOMUj-EwiTEew" />
            <Info min="0" flag="18" seq="1" ref="0" bb="32" group="35" />
          </IndividualParameter>
          <IndividualParameter id="Ia-kw7EOvk6Pt0iOTXaVMg" name="Mean" dimension="Length" value="0.5" isDefault="1" displayUnit="cm">
            <ContainerPath path="50" />
            <Origin bb="IQLm3r5Sg0q3Hpn3PFgtkw" para="HrTE7LuhB0yKmeMgdVzgtA" />
            <Info min="0" flag="50" seq="1" ref="0" bb="32" group="35" />
          </IndividualParameter>
          <IndividualParameter id="hOGP1GwUV0yLvUHj2wocDQ" name="Percentile" value="0.5" isDefault="1" displayUnit="h">
            <ContainerPath path="51" />
            <Origin bb="IQLm3r5Sg0q3Hpn3PFgtkw" para="s1QQqkH9akOE2Pj8kWUSsQ" />
            <Info min="0" flag="18" seq="1" ref="0" bb="32" group="46" />
          </IndividualParameter>
          <IndividualParameter id="btSUFNhxUkWCTjr7amkMzQ" name="Mean" dimension="Time" value="15" isDefault="1" displayUnit="h">
            <ContainerPath path="51" />
            <Origin bb="IQLm3r5Sg0q3Hpn3PFgtkw" para="ZWeeFrV2DEOMtApO40xcVA" />
            <Info min="1" max="10000" flag="50" seq="1" ref="0" bb="32" group="46" />
          </IndividualParameter>
          <IndividualParameter id="sxOqe8CNpk60e06gtiquVA" name="GeometricDeviation" value="1.6" isDefault="1">
            <ContainerPath path="51" />
            <Origin bb="IQLm3r5Sg0q3Hpn3PFgtkw" para="H-R2M3AfO0mJWUbNRYKA6A" />
            <Info min="1" flag="18" seq="1" ref="0" bb="32" group="46" />
          </IndividualParameter>
          <IndividualParameter id="rm0DhE0nNUOTRXMFN7uzsw" name="Percentile" value="0.5" isDefault="1">
            <ContainerPath path="52" />
            <Origin bb="IQLm3r5Sg0q3Hpn3PFgtkw" para="4Kpgp_mNmkSVHD5Pzb7tJA" />
            <Info min="0" flag="18" seq="1" ref="0" bb="32" group="46" />
          </IndividualParameter>
          <IndividualParameter id="Swg95Bty7UuwcrAw2JMvrA" name="Mean" value="1" isDefault="1">
            <ContainerPath path="52" />
            <Origin bb="IQLm3r5Sg0q3Hpn3PFgtkw" para="gdy9V0JgiUW15OgrI_7Y1Q" />
            <Info min="0" flag="34" seq="1" ref="0" bb="32" group="46" />
          </IndividualParameter>
          <IndividualParameter id="cESL8NSBWUCDFTu7Ax2wXw" name="GeometricDeviation" value="1.74" isDefault="1">
            <ContainerPath path="52" />
            <Origin bb="IQLm3r5Sg0q3Hpn3PFgtkw" para="jTGQbBWH1USHrPHWH9QEVQ" />
            <Info min="1" flag="18" seq="1" ref="0" bb="32" group="46" />
          </IndividualParameter>
          <IndividualParameter id="OijwVgrXwEeSBU1ibhbSVw" name="Percentile" value="0.5" isDefault="1">
            <ContainerPath path="53" />
            <Origin bb="IQLm3r5Sg0q3Hpn3PFgtkw" para="i43BsJzE70CnZhl-_-WBQQ" />
            <Info min="0" flag="18" seq="1" ref="0" bb="32" group="46" />
          </IndividualParameter>
          <IndividualParameter id="rdDmVSwLi0GJGz6sXcOC0w" name="Mean" value="1" isDefault="1">
            <ContainerPath path="53" />
            <Origin bb="IQLm3r5Sg0q3Hpn3PFgtkw" para="-5PzIDNqh02RVreojAbPlQ" />
            <Info min="0" flag="34" seq="1" ref="0" bb="32" group="46" />
          </IndividualParameter>
          <IndividualParameter id="yejj2QCF7U-FXJni2LMv-Q" name="GeometricDeviation" value="1.32" isDefault="1">
            <ContainerPath path="53" />
            <Origin bb="IQLm3r5Sg0q3Hpn3PFgtkw" para="7eR1LoVa1kGhn8zBfFz6sw" />
            <Info min="1" flag="18" seq="1" ref="0" bb="32" group="46" />
          </IndividualParameter>
          <IndividualParameter id="-o1DS1oLWEOoHEL0oHPzUg" name="Percentile" value="0.5" isDefault="1" displayUnit="cm">
            <ContainerPath path="54" />
            <Origin bb="IQLm3r5Sg0q3Hpn3PFgtkw" para="a7OpbS9CykaVfEYpl7W98Q" />
            <Info min="0" flag="18" seq="1" ref="0" bb="32" group="34" />
          </IndividualParameter>
          <IndividualParameter id="Y2faqbWW8E-5K6RUvcWH9A" name="Mean" dimension="Length" value="2" isDefault="1" displayUnit="cm">
            <ContainerPath path="54" />
            <Origin bb="IQLm3r5Sg0q3Hpn3PFgtkw" para="OEmmJ9eVzkCSBbTMHeKjdw" />
            <Info min="0" flag="50" seq="1" ref="0" bb="32" group="34" />
          </IndividualParameter>
          <IndividualParameter id="K7e7YN7eiUKbKDA0xiM9Jg" name="Percentile" value="0.5" isDefault="1" displayUnit="cm">
            <ContainerPath path="55" />
            <Origin bb="IQLm3r5Sg0q3Hpn3PFgtkw" para="j8gBO1lnkE62N4B9A8T2bg" />
            <Info min="0" flag="18" seq="1" ref="0" bb="32" group="35" />
          </IndividualParameter>
          <IndividualParameter id="TzeJZ_10L0S4GkDCOmO3nA" name="Mean" dimension="Length" value="0.5" isDefault="1" displayUnit="cm">
            <ContainerPath path="55" />
            <Origin bb="IQLm3r5Sg0q3Hpn3PFgtkw" para="YxdTMaw-CEezdlN09Dj8uA" />
            <Info min="0" flag="50" seq="1" ref="0" bb="32" group="35" />
          </IndividualParameter>
          <IndividualParameter id="i8_mV1_3zke9cOiLf-Coiw" name="Distal radius" dimension="Length" formula="ELpOBYp7xUiu-2TsL2AfTw" isDefault="1" displayUnit="cm">
            <ContainerPath path="56" />
            <Origin bb="IQLm3r5Sg0q3Hpn3PFgtkw" para="5No3kkCfqUiUmL-HGsQaQg" />
            <Info min="0" flag="106" seq="1" ref="0" bb="32" group="35" />
          </IndividualParameter>
          <IndividualParameter id="_NXGg4zoU02kUtfx9eE7DQ" name="Length" dimension="Length" formula="zwAn7lvUjEC3A9xPqAfTDA" isDefault="1" displayUnit="cm">
            <ContainerPath path="56" />
            <Origin bb="IQLm3r5Sg0q3Hpn3PFgtkw" para="zPrvb-XFe0u86vY8ysrHmw" />
            <Info min="0" flag="106" seq="1" ref="0" bb="32" group="34" />
          </IndividualParameter>
          <IndividualParameter id="cMMmMOCKvEqZom8iiZKt4w" name="Proximal radius" dimension="Length" formula="ET3h1e67Nk2WH42lD0oiiA" isDefault="1" displayUnit="cm">
            <ContainerPath path="56" />
            <Origin bb="IQLm3r5Sg0q3Hpn3PFgtkw" para="KG7GDl8tYke5UrQqO50loQ" />
            <Info min="0" flag="106" seq="1" ref="0" bb="32" group="35" />
          </IndividualParameter>
          <IndividualParameter id="sxXLabhyjEysER31qHN8Kg" name="Thickness of gut wall" dimension="Length" formula="6TdxyZpCMUWFi22Ju2l1VA" isDefault="1" displayUnit="cm">
            <ContainerPath path="56" />
            <Origin bb="IQLm3r5Sg0q3Hpn3PFgtkw" para="FJYx95d3yECbWT5coWZQSA" />
            <Info min="0" flag="38" seq="1" ref="0" bb="32" group="45" />
          </IndividualParameter>
          <IndividualParameter id="ATNc7DxGH0WJgVM1bDUpYw" name="Volume (gut wall)" dimension="Volume" formula="pWRBVESjQEacPp_Zldy25w" isDefault="1" displayUnit="l">
            <ContainerPath path="56" />
            <Origin bb="IQLm3r5Sg0q3Hpn3PFgtkw" para="aBvI1EscbUiElcsjGCJeYA" />
            <Info min="0" flag="62" seq="1" ref="0" bb="32" group="44" />
          </IndividualParameter>
          <IndividualParameter id="Q1ZbOeb9ckePCEh4PCaluQ" name="Fractional steady state fill level" dimension="Fraction" value="0.06" isDefault="1">
            <ContainerPath path="56" />
            <Origin bb="IQLm3r5Sg0q3Hpn3PFgtkw" para="9H2gcybxaUWcgcdpQ4TwTg" />
            <Info min="0" flag="58" seq="1" ref="0" bb="32" group="43" />
          </IndividualParameter>
          <IndividualParameter id="aQAY5ngxTUWTv6xAE3Hvaw" name="Intestinal transit rate" dimension="Inversed time" value="116" isDefault="1" displayUnit="1/min">
            <ContainerPath path="56" />
            <Origin bb="IQLm3r5Sg0q3Hpn3PFgtkw" para="pfWRz1h4JUuWzMDZ6Y94XQ" />
            <Info min="0" flag="54" seq="1" ref="0" bb="32" group="46" />
          </IndividualParameter>
          <IndividualParameter id="4TpTvRDjH0Kk0yM1jEjckA" name="L_p0" dimension="Length" value="-0.0289872252" isDefault="1" displayUnit="cm">
            <ContainerPath path="56" />
            <Origin bb="IQLm3r5Sg0q3Hpn3PFgtkw" para="FDCYhgoHrUiAONZAptnZDA" />
            <Info flag="54" seq="1" ref="0" bb="32" group="34" />
          </IndividualParameter>
          <IndividualParameter id="r0NfwNqoaE2BXWlvI_JL7w" name="L_p1" value="0.129622362" isDefault="1">
            <ContainerPath path="56" />
            <Origin bb="IQLm3r5Sg0q3Hpn3PFgtkw" para="kxatpYVTBEGxW5NXffoClw" />
            <Info flag="54" seq="1" ref="0" bb="32" group="34" />
          </IndividualParameter>
          <IndividualParameter id="Q639jr7Uh06ebWMUIG19og" name="Microvilli factor" value="25" isDefault="1">
            <ContainerPath path="56" />
            <Origin bb="IQLm3r5Sg0q3Hpn3PFgtkw" para="s67UqISrQUqd1Qo_hAIwfA" />
            <Info min="0" flag="38" seq="1" ref="0" bb="32" group="33" />
          </IndividualParameter>
          <IndividualParameter id="pvl7xZy-SEGJCkN7jQxcbg" name="r1_p0" dimension="Length" value="-0.002264627" isDefault="1" displayUnit="cm">
            <ContainerPath path="56" />
            <Origin bb="IQLm3r5Sg0q3Hpn3PFgtkw" para="AuD8vfbH-EaE8B-zqWjGvA" />
            <Info flag="54" seq="1" ref="0" bb="32" group="35" />
          </IndividualParameter>
          <IndividualParameter id="CCkeJXwwa0uLxafZmhCIyQ" name="r1_p1" value="0.010126747" isDefault="1">
            <ContainerPath path="56" />
            <Origin bb="IQLm3r5Sg0q3Hpn3PFgtkw" para="YGSXn_jaskuDDVL--XTNyg" />
            <Info flag="54" seq="1" ref="0" bb="32" group="35" />
          </IndividualParameter>
          <IndividualParameter id="u6U7hau6sUaf_CVsdNYjdg" name="r2_p0" dimension="Length" value="-0.0020705161" isDefault="1" displayUnit="cm">
            <ContainerPath path="56" />
            <Origin bb="IQLm3r5Sg0q3Hpn3PFgtkw" para="fmQbl2WG20CiJrKW7ITojQ" />
            <Info flag="54" seq="1" ref="0" bb="32" group="35" />
          </IndividualParameter>
          <IndividualParameter id="RnHXH2DM1k2-gYrp2Khrgw" name="r2_p1" value="0.00925874" isDefault="1">
            <ContainerPath path="56" />
            <Origin bb="IQLm3r5Sg0q3Hpn3PFgtkw" para="4L0r2KAxUUiX8Oz9k8NpIQ" />
            <Info flag="54" seq="1" ref="0" bb="32" group="35" />
          </IndividualParameter>
          <IndividualParameter id="kp9MIuwFZkqfh7DxIHQSPw" name="Thickness_p1" dimension="Length" value="-0.0186500479" isDefault="1" displayUnit="cm">
            <ContainerPath path="56" />
            <Origin bb="IQLm3r5Sg0q3Hpn3PFgtkw" para="vMHjsUZHpE6ntxLkyUu54g" />
            <Info flag="54" seq="1" ref="0" bb="32" group="45" />
          </IndividualParameter>
          <IndividualParameter id="8t6oEte5q0WrEFiM_Yc5wQ" name="Thickness_p2" dimension="Length" value="0.0441002752" isDefault="1" displayUnit="cm">
            <ContainerPath path="56" />
            <Origin bb="IQLm3r5Sg0q3Hpn3PFgtkw" para="eItA9SQ5yECfn23ZQqROYw" />
            <Info flag="54" seq="1" ref="0" bb="32" group="45" />
          </IndividualParameter>
          <IndividualParameter id="Wp4J5UNljkS5ZX3jacn8JQ" name="Thickness_p3" dimension="Inversed length" value="-0.30705627" isDefault="1" displayUnit="1/cm">
            <ContainerPath path="56" />
            <Origin bb="IQLm3r5Sg0q3Hpn3PFgtkw" para="qgU8zKaCyEOA6VFEWSuZxg" />
            <Info flag="54" seq="1" ref="0" bb="32" group="45" />
          </IndividualParameter>
          <IndividualParameter id="OzykXgJ5cEWZCBFQWtToJg" name="pH" value="6" isDefault="1">
            <ContainerPath path="56" />
            <ValueOrigin source="Publication" description="Thelen K, Coboeken K, Willmann S, et al. Evolution of a detailed physiological model to simulate the gastrointestinal transit and absorption process in humans, Part 1:Oral solutions. J Pharm Sci. 2011 Dec;100(12):5324-45 https://doi.org/10.1002/jps.22726" />
            <Origin bb="IQLm3r5Sg0q3Hpn3PFgtkw" para="jPWwzW1N6EeLHnExh-j0FQ" />
            <Info min="0" max="14" flag="122" seq="1" ref="0" bb="32" group="41" />
          </IndividualParameter>
          <IndividualParameter id="N8ligwvRdkOzaq3m1wC2jQ" name="Effective surface area enhancement factor" distributionType="Discrete" isDefault="1">
            <ContainerPath path="56" />
            <Origin bb="IQLm3r5Sg0q3Hpn3PFgtkw" para="3rYw2Ls8ckSMf0b919gCyA" />
            <Info min="0" flag="250" seq="1" ref="0" bb="32" group="32" />
          </IndividualParameter>
          <IndividualParameter id="XmYh5Rj7_EqOFsIUB6xTAQ" name="Percentile" value="0.5" isDefault="1">
            <ContainerPath path="57" />
            <Origin bb="IQLm3r5Sg0q3Hpn3PFgtkw" para="MQsOr9mon0SpYfYtzI6H3A" />
            <Info min="0" flag="18" seq="1" ref="0" bb="32" group="32" />
          </IndividualParameter>
          <IndividualParameter id="vFby7cpg70SUeN6Ckr7j6A" name="Mean" value="292.6883" isDefault="1">
            <ContainerPath path="57" />
            <Origin bb="IQLm3r5Sg0q3Hpn3PFgtkw" para="JiiKz2sYe06VGZVdWm4k0w" />
            <Info min="0" flag="50" seq="1" ref="0" bb="32" group="32" />
          </IndividualParameter>
          <IndividualParameter id="_vg6KXxEUEKCNGJoaIaiUw" name="Distal radius" dimension="Length" formula="ELpOBYp7xUiu-2TsL2AfTw" isDefault="1" displayUnit="cm">
            <ContainerPath path="58" />
            <Origin bb="IQLm3r5Sg0q3Hpn3PFgtkw" para="kYnG7UkgKUmIKv9-U_HZ4w" />
            <Info min="0" flag="106" seq="1" ref="0" bb="32" group="35" />
          </IndividualParameter>
          <IndividualParameter id="6pqVIhRGYEC9j6MqUnRmtQ" name="Length" dimension="Length" formula="zwAn7lvUjEC3A9xPqAfTDA" isDefault="1" displayUnit="cm">
            <ContainerPath path="58" />
            <Origin bb="IQLm3r5Sg0q3Hpn3PFgtkw" para="s2iZ06QcJUCXVesxw9iDvQ" />
            <Info min="0" flag="106" seq="1" ref="0" bb="32" group="34" />
          </IndividualParameter>
          <IndividualParameter id="QedawDLUoUSPUiG3EapJ0A" name="Proximal radius" dimension="Length" formula="ET3h1e67Nk2WH42lD0oiiA" isDefault="1" displayUnit="cm">
            <ContainerPath path="58" />
            <Origin bb="IQLm3r5Sg0q3Hpn3PFgtkw" para="HhsNtt1xmk6v2rApIybosg" />
            <Info min="0" flag="106" seq="1" ref="0" bb="32" group="35" />
          </IndividualParameter>
          <IndividualParameter id="MbdITbvPz06jtP3Vhrzd_A" name="Thickness of gut wall" dimension="Length" formula="6TdxyZpCMUWFi22Ju2l1VA" isDefault="1" displayUnit="cm">
            <ContainerPath path="58" />
            <Origin bb="IQLm3r5Sg0q3Hpn3PFgtkw" para="zKQ3PhoKi0aTQBS-U7xxBQ" />
            <Info min="0" flag="38" seq="1" ref="0" bb="32" group="45" />
          </IndividualParameter>
          <IndividualParameter id="xQ_qxjiyFUWXwYPEfi6Ajg" name="Volume (gut wall)" dimension="Volume" formula="3GzuqWqznkGVp0rm-MxVGQ" isDefault="1" displayUnit="l">
            <ContainerPath path="58" />
            <Origin bb="IQLm3r5Sg0q3Hpn3PFgtkw" para="lowc5OmayEap41Lv1hPKBA" />
            <Info min="0" flag="62" seq="1" ref="0" bb="32" group="44" />
          </IndividualParameter>
          <IndividualParameter id="MVt0vn7LbUeVbsMn6rCo-w" name="Fractional steady state fill level" dimension="Fraction" value="0.064841" isDefault="1">
            <ContainerPath path="58" />
            <Origin bb="IQLm3r5Sg0q3Hpn3PFgtkw" para="G9m7yKo9KUmUc-PkZ7UDdw" />
            <Info min="0" flag="58" seq="1" ref="0" bb="32" group="43" />
          </IndividualParameter>
          <IndividualParameter id="YSasPS2OLkmjETqJ6pfbOg" name="Intestinal transit rate" dimension="Inversed time" value="5.0162" isDefault="1" displayUnit="1/min">
            <ContainerPath path="58" />
            <Origin bb="IQLm3r5Sg0q3Hpn3PFgtkw" para="4x4WotEaUk2JJLgUghBadQ" />
            <Info min="0" flag="54" seq="1" ref="0" bb="32" group="46" />
          </IndividualParameter>
          <IndividualParameter id="zKXtGNcLM0majnwQr9teTQ" name="L_p0" dimension="Length" value="-0.0670329582" isDefault="1" displayUnit="cm">
            <ContainerPath path="58" />
            <Origin bb="IQLm3r5Sg0q3Hpn3PFgtkw" para="-nPYhxR6x0qRsXi4yeGAew" />
            <Info flag="54" seq="1" ref="0" bb="32" group="34" />
          </IndividualParameter>
          <IndividualParameter id="dBg2jAfJp06xljZh1EH6OQ" name="L_p1" value="0.299751712" isDefault="1">
            <ContainerPath path="58" />
            <Origin bb="IQLm3r5Sg0q3Hpn3PFgtkw" para="e9uidaudB0SzSKTd9EODbA" />
            <Info flag="54" seq="1" ref="0" bb="32" group="34" />
          </IndividualParameter>
          <IndividualParameter id="HSRBzEzVAkWsyDc92ht2vQ" name="Microvilli factor" value="25" isDefault="1">
            <ContainerPath path="58" />
            <Origin bb="IQLm3r5Sg0q3Hpn3PFgtkw" para="WAn7ZWagwEG6B9HtcTEreg" />
            <Info min="0" flag="38" seq="1" ref="0" bb="32" group="33" />
          </IndividualParameter>
          <IndividualParameter id="LXsPqgC5EkyxyLoVcaey4w" name="r1_p0" dimension="Length" value="-0.0020705161" isDefault="1" displayUnit="cm">
            <ContainerPath path="58" />
            <Origin bb="IQLm3r5Sg0q3Hpn3PFgtkw" para="v8ftZX5wK0ysgcU3fr01tA" />
            <Info flag="54" seq="1" ref="0" bb="32" group="35" />
          </IndividualParameter>
          <IndividualParameter id="HDcQ2NtimkCQ75vw9G9v9Q" name="r1_p1" value="0.00925874" isDefault="1">
            <ContainerPath path="58" />
            <Origin bb="IQLm3r5Sg0q3Hpn3PFgtkw" para="_KQAHYaTA0aKbVdZCMci1w" />
            <Info flag="54" seq="1" ref="0" bb="32" group="35" />
          </IndividualParameter>
          <IndividualParameter id="mT6Ui82yrE68UJC8lqKscw" name="r2_p0" dimension="Length" value="-0.0019411088" isDefault="1" displayUnit="cm">
            <ContainerPath path="58" />
            <Origin bb="IQLm3r5Sg0q3Hpn3PFgtkw" para="HqhCfYwmRECAWmp3vzgP1A" />
            <Info flag="54" seq="1" ref="0" bb="32" group="35" />
          </IndividualParameter>
          <IndividualParameter id="dpLj51tMuEOIOTDiYloebw" name="r2_p1" value="0.008680069" isDefault="1">
            <ContainerPath path="58" />
            <Origin bb="IQLm3r5Sg0q3Hpn3PFgtkw" para="R81VCQ4RC02eMhgUtr1odw" />
            <Info flag="54" seq="1" ref="0" bb="32" group="35" />
          </IndividualParameter>
          <IndividualParameter id="c-LbLw_ZIkalFP_A-i6bRg" name="Thickness_p1" dimension="Length" value="-0.024936327" isDefault="1" displayUnit="cm">
            <ContainerPath path="58" />
            <Origin bb="IQLm3r5Sg0q3Hpn3PFgtkw" para="9Ccj0YKWGU6X0eSOqBCm_A" />
            <Info flag="54" seq="1" ref="0" bb="32" group="45" />
          </IndividualParameter>
          <IndividualParameter id="fzxzlM5630ug54hWHgBDYg" name="Thickness_p2" dimension="Length" value="0.0589752766" isDefault="1" displayUnit="cm">
            <ContainerPath path="58" />
            <Origin bb="IQLm3r5Sg0q3Hpn3PFgtkw" para="IuUcYsC4HEKrkuyCZgGp6A" />
            <Info flag="54" seq="1" ref="0" bb="32" group="45" />
          </IndividualParameter>
          <IndividualParameter id="oXYNS8_N7Uyot2CQqkt0YQ" name="Thickness_p3" dimension="Inversed length" value="-0.30703115" isDefault="1" displayUnit="1/cm">
            <ContainerPath path="58" />
            <Origin bb="IQLm3r5Sg0q3Hpn3PFgtkw" para="nezJf7zU1kq1illX9rw6iA" />
            <Info flag="54" seq="1" ref="0" bb="32" group="45" />
          </IndividualParameter>
          <IndividualParameter id="-ATZGgdtRkSqf-xaQRpwWw" name="pH" value="6.25" isDefault="1">
            <ContainerPath path="58" />
            <ValueOrigin source="Publication" description="Thelen K, Coboeken K, Willmann S, et al. Evolution of a detailed physiological model to simulate the gastrointestinal transit and absorption process in humans, Part 1:Oral solutions. J Pharm Sci. 2011 Dec;100(12):5324-45 https://doi.org/10.1002/jps.22726" />
            <Origin bb="IQLm3r5Sg0q3Hpn3PFgtkw" para="s2BoT36YqEKk_h2IuZBUKw" />
            <Info min="0" max="14" flag="122" seq="1" ref="0" bb="32" group="41" />
          </IndividualParameter>
          <IndividualParameter id="8fU3SM6Ne0aWXOyOqP8VMw" name="Effective surface area enhancement factor" distributionType="Discrete" isDefault="1">
            <ContainerPath path="58" />
            <Origin bb="IQLm3r5Sg0q3Hpn3PFgtkw" para="l8-ikaPsbUK2ec2g02oy-g" />
            <Info min="0" flag="250" seq="1" ref="0" bb="32" group="32" />
          </IndividualParameter>
          <IndividualParameter id="qAecBHdrL0KDyWk6QAz3dQ" name="Percentile" value="0.5" isDefault="1">
            <ContainerPath path="59" />
            <Origin bb="IQLm3r5Sg0q3Hpn3PFgtkw" para="ypHv2Bg0AkiWA01xWAyqyA" />
            <Info min="0" flag="18" seq="1" ref="0" bb="32" group="32" />
          </IndividualParameter>
          <IndividualParameter id="SOVKOmhM1UWVPfIjUWr48A" name="Mean" value="447.9877" isDefault="1">
            <ContainerPath path="59" />
            <Origin bb="IQLm3r5Sg0q3Hpn3PFgtkw" para="mH4UwkKSe0aE5HcQEYLGxg" />
            <Info min="0" flag="50" seq="1" ref="0" bb="32" group="32" />
          </IndividualParameter>
          <IndividualParameter id="_vxbUqG4jUe36ypmB3v7vA" name="Distal radius" dimension="Length" formula="ELpOBYp7xUiu-2TsL2AfTw" isDefault="1" displayUnit="cm">
            <ContainerPath path="60" />
            <Origin bb="IQLm3r5Sg0q3Hpn3PFgtkw" para="HEsSmk1vM0CliZAtVF14UA" />
            <Info min="0" flag="106" seq="1" ref="0" bb="32" group="35" />
          </IndividualParameter>
          <IndividualParameter id="g6HHZV6yAE2hmHbEW65fiQ" name="Length" dimension="Length" formula="zwAn7lvUjEC3A9xPqAfTDA" isDefault="1" displayUnit="cm">
            <ContainerPath path="60" />
            <Origin bb="IQLm3r5Sg0q3Hpn3PFgtkw" para="fpJDVUStK0ee0ZPPynJOqg" />
            <Info min="0" flag="106" seq="1" ref="0" bb="32" group="34" />
          </IndividualParameter>
          <IndividualParameter id="dNM9ZJK1gkK5CW6iulgDhQ" name="Proximal radius" dimension="Length" formula="ET3h1e67Nk2WH42lD0oiiA" isDefault="1" displayUnit="cm">
            <ContainerPath path="60" />
            <Origin bb="IQLm3r5Sg0q3Hpn3PFgtkw" para="C5eKJX2-90W9FMGi7MOiCQ" />
            <Info min="0" flag="106" seq="1" ref="0" bb="32" group="35" />
          </IndividualParameter>
          <IndividualParameter id="DLyxUwcETU-POSFFyDluZA" name="Thickness of gut wall" dimension="Length" formula="6TdxyZpCMUWFi22Ju2l1VA" isDefault="1" displayUnit="cm">
            <ContainerPath path="60" />
            <Origin bb="IQLm3r5Sg0q3Hpn3PFgtkw" para="B6aVC089Z0-zNfp84fYkJg" />
            <Info min="0" flag="38" seq="1" ref="0" bb="32" group="45" />
          </IndividualParameter>
          <IndividualParameter id="JLEcXD-LyEyt-TjzazKdCw" name="Volume (gut wall)" dimension="Volume" formula="c3AoWpIvNEyyiLLHgqqiDw" isDefault="1" displayUnit="l">
            <ContainerPath path="60" />
            <Origin bb="IQLm3r5Sg0q3Hpn3PFgtkw" para="_sruTNsE8EWMOyYxhbIMnQ" />
            <Info min="0" flag="62" seq="1" ref="0" bb="32" group="44" />
          </IndividualParameter>
          <IndividualParameter id="xhxP48SJQE2N0FIUEW1pZg" name="Fractional steady state fill level" dimension="Fraction" value="0.064841" isDefault="1">
            <ContainerPath path="60" />
            <Origin bb="IQLm3r5Sg0q3Hpn3PFgtkw" para="w4T2N6xzA0WjxCFm0ct3fg" />
            <Info min="0" flag="58" seq="1" ref="0" bb="32" group="43" />
          </IndividualParameter>
          <IndividualParameter id="cJr8lyI3JUSttw2i5BZ5GQ" name="Intestinal transit rate" dimension="Inversed time" value="5.0162" isDefault="1" displayUnit="1/min">
            <ContainerPath path="60" />
            <Origin bb="IQLm3r5Sg0q3Hpn3PFgtkw" para="Q0G82xs9mkW3z4-gHp90fA" />
            <Info min="0" flag="54" seq="1" ref="0" bb="32" group="46" />
          </IndividualParameter>
          <IndividualParameter id="wgM_A9SucUC3cPDPikr9CA" name="L_p0" dimension="Length" value="-0.0670329582" isDefault="1" displayUnit="cm">
            <ContainerPath path="60" />
            <Origin bb="IQLm3r5Sg0q3Hpn3PFgtkw" para="UAPzXiXfc0SLQy7vaFPTdA" />
            <Info flag="54" seq="1" ref="0" bb="32" group="34" />
          </IndividualParameter>
          <IndividualParameter id="H2E7-NZqP0m1wF6AhCqgTw" name="L_p1" value="0.299751712" isDefault="1">
            <ContainerPath path="60" />
            <Origin bb="IQLm3r5Sg0q3Hpn3PFgtkw" para="h1HC6GudK0iCNLIwGM9z2g" />
            <Info flag="54" seq="1" ref="0" bb="32" group="34" />
          </IndividualParameter>
          <IndividualParameter id="HMRF2gWTwEeOmhqSWvjggQ" name="Microvilli factor" value="25" isDefault="1">
            <ContainerPath path="60" />
            <Origin bb="IQLm3r5Sg0q3Hpn3PFgtkw" para="vzbatX4qtku94qeo2hdK6Q" />
            <Info min="0" flag="38" seq="1" ref="0" bb="32" group="33" />
          </IndividualParameter>
          <IndividualParameter id="R2Nojn3P20W2s8DRPlTVUA" name="r1_p0" dimension="Length" value="-0.0019411088" isDefault="1" displayUnit="cm">
            <ContainerPath path="60" />
            <Origin bb="IQLm3r5Sg0q3Hpn3PFgtkw" para="mZAhORZT90qBmTHlihJnQQ" />
            <Info flag="54" seq="1" ref="0" bb="32" group="35" />
          </IndividualParameter>
          <IndividualParameter id="kla0JK3pgkaJUV0XjPcrdQ" name="r1_p1" value="0.008680069" isDefault="1">
            <ContainerPath path="60" />
            <Origin bb="IQLm3r5Sg0q3Hpn3PFgtkw" para="kg80U4yV5EeW7MoAtXYWLA" />
            <Info flag="54" seq="1" ref="0" bb="32" group="35" />
          </IndividualParameter>
          <IndividualParameter id="Cp-TZT6Z6kacf6cDF5D_9Q" name="r2_p0" dimension="Length" value="-0.0018117016" isDefault="1" displayUnit="cm">
            <ContainerPath path="60" />
            <Origin bb="IQLm3r5Sg0q3Hpn3PFgtkw" para="mggc2DMo7EOrEkNW-4rpPw" />
            <Info flag="54" seq="1" ref="0" bb="32" group="35" />
          </IndividualParameter>
          <IndividualParameter id="1sIR7JLUukiVq0ULqOzApQ" name="r2_p1" value="0.008101398" isDefault="1">
            <ContainerPath path="60" />
            <Origin bb="IQLm3r5Sg0q3Hpn3PFgtkw" para="VO3jnfH7p0qZfEvkDwLwVA" />
            <Info flag="54" seq="1" ref="0" bb="32" group="35" />
          </IndividualParameter>
          <IndividualParameter id="pD9ljBe3fUeUIWMWlqgkaA" name="Thickness_p1" dimension="Length" value="-0.0196976609" isDefault="1" displayUnit="cm">
            <ContainerPath path="60" />
            <Origin bb="IQLm3r5Sg0q3Hpn3PFgtkw" para="3IzBFSrKPEGLL-Vm2ZAZUA" />
            <Info flag="54" seq="1" ref="0" bb="32" group="45" />
          </IndividualParameter>
          <IndividualParameter id="i_mEPaZMzEKF19V7OTcJLQ" name="Thickness_p2" dimension="Length" value="0.0465856499" isDefault="1" displayUnit="cm">
            <ContainerPath path="60" />
            <Origin bb="IQLm3r5Sg0q3Hpn3PFgtkw" para="tpO18yjkUU-DRC2Arbkozg" />
            <Info flag="54" seq="1" ref="0" bb="32" group="45" />
          </IndividualParameter>
          <IndividualParameter id="f3PijXWkYku-1vgantRXww" name="Thickness_p3" dimension="Inversed length" value="-0.30703115" isDefault="1" displayUnit="1/cm">
            <ContainerPath path="60" />
            <Origin bb="IQLm3r5Sg0q3Hpn3PFgtkw" para="kFkhYyvevUCDxeBJM6MDaA" />
            <Info flag="54" seq="1" ref="0" bb="32" group="45" />
          </IndividualParameter>
          <IndividualParameter id="2nNBh4IdlUyZHmkFn04LIA" name="pH" value="6.9167" isDefault="1">
            <ContainerPath path="60" />
            <ValueOrigin source="Publication" description="Thelen K, Coboeken K, Willmann S, et al. Evolution of a detailed physiological model to simulate the gastrointestinal transit and absorption process in humans, Part 1:Oral solutions. J Pharm Sci. 2011 Dec;100(12):5324-45 https://doi.org/10.1002/jps.22726" />
            <Origin bb="IQLm3r5Sg0q3Hpn3PFgtkw" para="EGxW-wHQ602zrQCv1EAeaA" />
            <Info min="0" max="14" flag="122" seq="1" ref="0" bb="32" group="41" />
          </IndividualParameter>
          <IndividualParameter id="i2CnbDa-5kqpqUHZPz3h7A" name="Effective surface area enhancement factor" distributionType="Discrete" isDefault="1">
            <ContainerPath path="60" />
            <Origin bb="IQLm3r5Sg0q3Hpn3PFgtkw" para="6mxBSdNcOUuThVdO_y1U-g" />
            <Info min="0" flag="250" seq="1" ref="0" bb="32" group="32" />
          </IndividualParameter>
          <IndividualParameter id="lJ-1bkdu-kWsz-RxdMNPwA" name="Percentile" value="0.5" isDefault="1">
            <ContainerPath path="61" />
            <Origin bb="IQLm3r5Sg0q3Hpn3PFgtkw" para="tCPZlCeCg0Wit5f2I_IXpA" />
            <Info min="0" flag="18" seq="1" ref="0" bb="32" group="32" />
          </IndividualParameter>
          <IndividualParameter id="dwxrDxjFZEayiN4t8CubEg" name="Mean" value="372.9358" isDefault="1">
            <ContainerPath path="61" />
            <Origin bb="IQLm3r5Sg0q3Hpn3PFgtkw" para="9OBb-fqi7069dOxSkiSsHQ" />
            <Info min="0" flag="50" seq="1" ref="0" bb="32" group="32" />
          </IndividualParameter>
          <IndividualParameter id="TJ3dpbXeM0ajlOcoqe7zAw" name="Distal radius" dimension="Length" formula="ELpOBYp7xUiu-2TsL2AfTw" isDefault="1" displayUnit="cm">
            <ContainerPath path="62" />
            <Origin bb="IQLm3r5Sg0q3Hpn3PFgtkw" para="91ZlsfffXU6P5INFat40KQ" />
            <Info min="0" flag="106" seq="1" ref="0" bb="32" group="35" />
          </IndividualParameter>
          <IndividualParameter id="X8d1uESJcUGYEQhHM6dHfA" name="Length" dimension="Length" formula="zwAn7lvUjEC3A9xPqAfTDA" isDefault="1" displayUnit="cm">
            <ContainerPath path="62" />
            <Origin bb="IQLm3r5Sg0q3Hpn3PFgtkw" para="eVC_A5ApS0en-wYr2BYLuw" />
            <Info min="0" flag="106" seq="1" ref="0" bb="32" group="34" />
          </IndividualParameter>
          <IndividualParameter id="UvTXH2cMDE6UroNyNV9hhA" name="Proximal radius" dimension="Length" formula="ET3h1e67Nk2WH42lD0oiiA" isDefault="1" displayUnit="cm">
            <ContainerPath path="62" />
            <Origin bb="IQLm3r5Sg0q3Hpn3PFgtkw" para="3nupzniIh0SAo9R5qNEUBw" />
            <Info min="0" flag="106" seq="1" ref="0" bb="32" group="35" />
          </IndividualParameter>
          <IndividualParameter id="oOPZq6UfIk69Moz5x4aLRQ" name="Thickness of gut wall" dimension="Length" formula="6TdxyZpCMUWFi22Ju2l1VA" isDefault="1" displayUnit="cm">
            <ContainerPath path="62" />
            <Origin bb="IQLm3r5Sg0q3Hpn3PFgtkw" para="1T5-s0hskkWS5zGQsfuyrw" />
            <Info min="0" flag="38" seq="1" ref="0" bb="32" group="45" />
          </IndividualParameter>
          <IndividualParameter id="wvDnn2bl20WM4wT6pd2SFw" name="Volume (gut wall)" dimension="Volume" formula="Ld6LJJgjlkWY_VnZhhIPMw" isDefault="1" displayUnit="l">
            <ContainerPath path="62" />
            <Origin bb="IQLm3r5Sg0q3Hpn3PFgtkw" para="xWZl4jYZt0uiEggG-pwKzQ" />
            <Info min="0" flag="62" seq="1" ref="0" bb="32" group="44" />
          </IndividualParameter>
          <IndividualParameter id="KVITul6ZTUGzqdpLLopSEQ" name="Fractional steady state fill level" dimension="Fraction" value="0.064841" isDefault="1">
            <ContainerPath path="62" />
            <Origin bb="IQLm3r5Sg0q3Hpn3PFgtkw" para="ZE0qOotgk0eQyfnfb3DIaw" />
            <Info min="0" flag="58" seq="1" ref="0" bb="32" group="43" />
          </IndividualParameter>
          <IndividualParameter id="N5V_siSgE0KWmAiCixB2nA" name="Intestinal transit rate" dimension="Inversed time" value="3.3745" isDefault="1" displayUnit="1/min">
            <ContainerPath path="62" />
            <Origin bb="IQLm3r5Sg0q3Hpn3PFgtkw" para="MZ0BOFYkrEyLKontk2jkUQ" />
            <Info min="0" flag="54" seq="1" ref="0" bb="32" group="46" />
          </IndividualParameter>
          <IndividualParameter id="MI-1OhRDm0GsOK8ILt_rgQ" name="L_p0" dimension="Length" value="-0.0996435866" isDefault="1" displayUnit="cm">
            <ContainerPath path="62" />
            <Origin bb="IQLm3r5Sg0q3Hpn3PFgtkw" para="v9CJJPFK7U2Orx-UOKX-xg" />
            <Info flag="54" seq="1" ref="0" bb="32" group="34" />
          </IndividualParameter>
          <IndividualParameter id="msxggHDCzk2VRwyn0mc6NQ" name="L_p1" value="0.445576869" isDefault="1">
            <ContainerPath path="62" />
            <Origin bb="IQLm3r5Sg0q3Hpn3PFgtkw" para="sCM4YN7IGkyo_5MixQDFmA" />
            <Info flag="54" seq="1" ref="0" bb="32" group="34" />
          </IndividualParameter>
          <IndividualParameter id="KUgXNbtE1UKglgCTlyKpew" name="Microvilli factor" value="25" isDefault="1">
            <ContainerPath path="62" />
            <Origin bb="IQLm3r5Sg0q3Hpn3PFgtkw" para="pGytYS6cPEqQv1Ml3MNVtg" />
            <Info min="0" flag="38" seq="1" ref="0" bb="32" group="33" />
          </IndividualParameter>
          <IndividualParameter id="S4ySkTDArEGIyF4bphIGiQ" name="r1_p0" dimension="Length" value="-0.0018117016" isDefault="1" displayUnit="cm">
            <ContainerPath path="62" />
            <Origin bb="IQLm3r5Sg0q3Hpn3PFgtkw" para="EDv1WZTkFEysdSYec2YIfA" />
            <Info flag="54" seq="1" ref="0" bb="32" group="35" />
          </IndividualParameter>
          <IndividualParameter id="KnuB66zYH0OtIGYxYo4QRw" name="r1_p1" value="0.008101398" isDefault="1">
            <ContainerPath path="62" />
            <Origin bb="IQLm3r5Sg0q3Hpn3PFgtkw" para="LUJuaRGprkKumtGNkBZ3iA" />
            <Info flag="54" seq="1" ref="0" bb="32" group="35" />
          </IndividualParameter>
          <IndividualParameter id="DF3R9RfDnUuVbj9SbJEXoA" name="r2_p0" dimension="Length" value="-0.0015528871" isDefault="1" displayUnit="cm">
            <ContainerPath path="62" />
            <Origin bb="IQLm3r5Sg0q3Hpn3PFgtkw" para="7rh-pHszkUeNTit4JPYkEQ" />
            <Info flag="54" seq="1" ref="0" bb="32" group="35" />
          </IndividualParameter>
          <IndividualParameter id="2HCIx0zRUkekogAbZBExRw" name="r2_p1" value="0.006944055" isDefault="1">
            <ContainerPath path="62" />
            <Origin bb="IQLm3r5Sg0q3Hpn3PFgtkw" para="MQ0KQ_woikOqycIcRaRzPA" />
            <Info flag="54" seq="1" ref="0" bb="32" group="35" />
          </IndividualParameter>
          <IndividualParameter id="VZSMpIuNS0GrRvlxD3INGg" name="Thickness_p1" dimension="Length" value="-0.0260258863" isDefault="1" displayUnit="cm">
            <ContainerPath path="62" />
            <Origin bb="IQLm3r5Sg0q3Hpn3PFgtkw" para="rl_9gNlHQEubhlxSdW1vWA" />
            <Info flag="54" seq="1" ref="0" bb="32" group="45" />
          </IndividualParameter>
          <IndividualParameter id="ZEEkP_c-3UKpovM-G3moLw" name="Thickness_p2" dimension="Length" value="0.061552122" isDefault="1" displayUnit="cm">
            <ContainerPath path="62" />
            <Origin bb="IQLm3r5Sg0q3Hpn3PFgtkw" para="MQekFXACV0-zHB7ivhRqCQ" />
            <Info flag="54" seq="1" ref="0" bb="32" group="45" />
          </IndividualParameter>
          <IndividualParameter id="7F4UgeVIhkK2dP4AC7vgzw" name="Thickness_p3" dimension="Inversed length" value="-0.30703115" isDefault="1" displayUnit="1/cm">
            <ContainerPath path="62" />
            <Origin bb="IQLm3r5Sg0q3Hpn3PFgtkw" para="cv_5dXIu_0yA9Ghu7JyZHg" />
            <Info flag="54" seq="1" ref="0" bb="32" group="45" />
          </IndividualParameter>
          <IndividualParameter id="cfXpJJI1gkqA1pbGxxGjUA" name="pH" value="7.2083" isDefault="1">
            <ContainerPath path="62" />
            <ValueOrigin source="Publication" description="Thelen K, Coboeken K, Willmann S, et al. Evolution of a detailed physiological model to simulate the gastrointestinal transit and absorption process in humans, Part 1:Oral solutions. J Pharm Sci. 2011 Dec;100(12):5324-45 https://doi.org/10.1002/jps.22726" />
            <Origin bb="IQLm3r5Sg0q3Hpn3PFgtkw" para="lzApWrYirUCRmSMHt0PHkg" />
            <Info min="0" max="14" flag="122" seq="1" ref="0" bb="32" group="41" />
          </IndividualParameter>
          <IndividualParameter id="BMhib0o380mTHus-Ui6Yzg" name="Effective surface area enhancement factor" distributionType="Discrete" isDefault="1">
            <ContainerPath path="62" />
            <Origin bb="IQLm3r5Sg0q3Hpn3PFgtkw" para="xDtNxqCcuE-3BOTReqkXGQ" />
            <Info min="0" flag="250" seq="1" ref="0" bb="32" group="32" />
          </IndividualParameter>
          <IndividualParameter id="1R4dKfMKq02QYZo5veZgEQ" name="Percentile" value="0.5" isDefault="1">
            <ContainerPath path="63" />
            <Origin bb="IQLm3r5Sg0q3Hpn3PFgtkw" para="8V7N6xajzkq9gM70hIWCOA" />
            <Info min="0" flag="18" seq="1" ref="0" bb="32" group="32" />
          </IndividualParameter>
          <IndividualParameter id="DhR9BV_VzESS4twuw45--Q" name="Mean" value="260.7527" isDefault="1">
            <ContainerPath path="63" />
            <Origin bb="IQLm3r5Sg0q3Hpn3PFgtkw" para="jLLnVBWrdU-xXd5J9hhNBA" />
            <Info min="0" flag="50" seq="1" ref="0" bb="32" group="32" />
          </IndividualParameter>
          <IndividualParameter id="053k9CF02U6yR0o8A4XxcA" name="Distal radius" dimension="Length" formula="ELpOBYp7xUiu-2TsL2AfTw" isDefault="1" displayUnit="cm">
            <ContainerPath path="64" />
            <Origin bb="IQLm3r5Sg0q3Hpn3PFgtkw" para="mtUWqyxBrUmIKBc-TjDJSg" />
            <Info min="0" flag="106" seq="1" ref="0" bb="32" group="35" />
          </IndividualParameter>
          <IndividualParameter id="pDNgMo_vy0SYEH-ch1LO1g" name="Length" dimension="Length" formula="zwAn7lvUjEC3A9xPqAfTDA" isDefault="1" displayUnit="cm">
            <ContainerPath path="64" />
            <Origin bb="IQLm3r5Sg0q3Hpn3PFgtkw" para="izkEmRUcw0im7oyOy-wlqA" />
            <Info min="0" flag="106" seq="1" ref="0" bb="32" group="34" />
          </IndividualParameter>
          <IndividualParameter id="FRRW_ijoGUSJ_R_weJohAA" name="Proximal radius" dimension="Length" formula="ET3h1e67Nk2WH42lD0oiiA" isDefault="1" displayUnit="cm">
            <ContainerPath path="64" />
            <Origin bb="IQLm3r5Sg0q3Hpn3PFgtkw" para="jj_d_pkl6US81x8dezKPXg" />
            <Info min="0" flag="106" seq="1" ref="0" bb="32" group="35" />
          </IndividualParameter>
          <IndividualParameter id="mNLrSMSFV0uJFARX5O3HMA" name="Thickness of gut wall" dimension="Length" formula="6TdxyZpCMUWFi22Ju2l1VA" isDefault="1" displayUnit="cm">
            <ContainerPath path="64" />
            <Origin bb="IQLm3r5Sg0q3Hpn3PFgtkw" para="TDcMit-EaUqw6oIeB4qhgg" />
            <Info min="0" flag="38" seq="1" ref="0" bb="32" group="45" />
          </IndividualParameter>
          <IndividualParameter id="WdfSYfa7vkGn70aakTQH_g" name="Volume (gut wall)" dimension="Volume" formula="Kj9RqSA5lUmgm1SmgL91pg" isDefault="1" displayUnit="l">
            <ContainerPath path="64" />
            <Origin bb="IQLm3r5Sg0q3Hpn3PFgtkw" para="nywsUInV4k2msFDyyCxPYg" />
            <Info min="0" flag="62" seq="1" ref="0" bb="32" group="44" />
          </IndividualParameter>
          <IndividualParameter id="eqS97GrbME6aESVrnBOZEQ" name="Fractional steady state fill level" dimension="Fraction" value="0.064841" isDefault="1">
            <ContainerPath path="64" />
            <Origin bb="IQLm3r5Sg0q3Hpn3PFgtkw" para="VH86GY6JLEK0FGfpnF_ZTQ" />
            <Info min="0" flag="58" seq="1" ref="0" bb="32" group="43" />
          </IndividualParameter>
          <IndividualParameter id="4CZ71qc2EUCpscm7t4dv9g" name="Intestinal transit rate" dimension="Inversed time" value="3.3745" isDefault="1" displayUnit="1/min">
            <ContainerPath path="64" />
            <Origin bb="IQLm3r5Sg0q3Hpn3PFgtkw" para="wgvNf9Eiuk6dJ1-3Y1fsKg" />
            <Info min="0" flag="54" seq="1" ref="0" bb="32" group="46" />
          </IndividualParameter>
          <IndividualParameter id="28tJkVQNs0-7UQT1PVkc6g" name="L_p0" dimension="Length" value="-0.0996435866" isDefault="1" displayUnit="cm">
            <ContainerPath path="64" />
            <Origin bb="IQLm3r5Sg0q3Hpn3PFgtkw" para="JHw974KzjUW9eH8ORxyX9w" />
            <Info flag="54" seq="1" ref="0" bb="32" group="34" />
          </IndividualParameter>
          <IndividualParameter id="VfmCKRF5rEGiwOs4urH6OQ" name="L_p1" value="0.445576869" isDefault="1">
            <ContainerPath path="64" />
            <Origin bb="IQLm3r5Sg0q3Hpn3PFgtkw" para="lEvZMa7X0EWfQtIfLHP-5g" />
            <Info flag="54" seq="1" ref="0" bb="32" group="34" />
          </IndividualParameter>
          <IndividualParameter id="w9_Ce43de0Cg252A1o2A0A" name="Microvilli factor" value="25" isDefault="1">
            <ContainerPath path="64" />
            <Origin bb="IQLm3r5Sg0q3Hpn3PFgtkw" para="RlVT-1yr5UaDiyB3v68uHA" />
            <Info min="0" flag="38" seq="1" ref="0" bb="32" group="33" />
          </IndividualParameter>
          <IndividualParameter id="TX_QLPwuKUu7Z4rRDrgdEw" name="pH" value="7.4583" isDefault="1">
            <ContainerPath path="64" />
            <ValueOrigin source="Publication" description="Thelen K, Coboeken K, Willmann S, et al. Evolution of a detailed physiological model to simulate the gastrointestinal transit and absorption process in humans, Part 1:Oral solutions. J Pharm Sci. 2011 Dec;100(12):5324-45 https://doi.org/10.1002/jps.22726" />
            <Origin bb="IQLm3r5Sg0q3Hpn3PFgtkw" para="RQwTHlj84EGsM3_jX0b8yg" />
            <Info min="0" max="14" flag="122" seq="1" ref="0" bb="32" group="41" />
          </IndividualParameter>
          <IndividualParameter id="sTjj8ENQa0ydf_31QjAjLw" name="r1_p0" dimension="Length" value="-0.0015528871" isDefault="1" displayUnit="cm">
            <ContainerPath path="64" />
            <Origin bb="IQLm3r5Sg0q3Hpn3PFgtkw" para="rzt9n2OT80-tWCTz5uQ0Tg" />
            <Info flag="54" seq="1" ref="0" bb="32" group="35" />
          </IndividualParameter>
          <IndividualParameter id="76_pf3VQfkGnitcGBojZ8g" name="r1_p1" value="0.006944055" isDefault="1">
            <ContainerPath path="64" />
            <Origin bb="IQLm3r5Sg0q3Hpn3PFgtkw" para="9Mj4VMzqxUCpBBrVt8fN0Q" />
            <Info flag="54" seq="1" ref="0" bb="32" group="35" />
          </IndividualParameter>
          <IndividualParameter id="0WyAcPO1M0mqa6o0BW9ojA" name="r2_p0" dimension="Length" value="-0.0012940725" isDefault="1" displayUnit="cm">
            <ContainerPath path="64" />
            <Origin bb="IQLm3r5Sg0q3Hpn3PFgtkw" para="VF_z_GO3hkOzn0aBwQQcrg" />
            <Info flag="54" seq="1" ref="0" bb="32" group="35" />
          </IndividualParameter>
          <IndividualParameter id="DWg2PyW5o0uxML_QvSJCVA" name="r2_p1" value="0.005786713" isDefault="1">
            <ContainerPath path="64" />
            <Origin bb="IQLm3r5Sg0q3Hpn3PFgtkw" para="QalCiPU1CkqmDFpjdUWrXQ" />
            <Info flag="54" seq="1" ref="0" bb="32" group="35" />
          </IndividualParameter>
          <IndividualParameter id="yXCYwVQdi0mflZnuCiiqVg" name="Thickness_p1" dimension="Length" value="-0.0148137399" isDefault="1" displayUnit="cm">
            <ContainerPath path="64" />
            <Origin bb="IQLm3r5Sg0q3Hpn3PFgtkw" para="JvYnhiW88k2P7rea4jXBoA" />
            <Info flag="54" seq="1" ref="0" bb="32" group="45" />
          </IndividualParameter>
          <IndividualParameter id="pZ_p5pc1rkWGET0ow1bzyQ" name="Thickness_p2" dimension="Length" value="0.0350288649" isDefault="1" displayUnit="cm">
            <ContainerPath path="64" />
            <Origin bb="IQLm3r5Sg0q3Hpn3PFgtkw" para="2Sp3Iga0cUuFvpMW3XidxA" />
            <Info flag="54" seq="1" ref="0" bb="32" group="45" />
          </IndividualParameter>
          <IndividualParameter id="ts5LuGH2sU2bEPGYkSlMEg" name="Thickness_p3" dimension="Inversed length" value="-0.30705627" isDefault="1" displayUnit="1/cm">
            <ContainerPath path="64" />
            <Origin bb="IQLm3r5Sg0q3Hpn3PFgtkw" para="ahmd2PmOTEiNwtDMrEdEPg" />
            <Info flag="54" seq="1" ref="0" bb="32" group="45" />
          </IndividualParameter>
          <IndividualParameter id="JVlFiJOe7U640J7MJgTNSQ" name="Effective surface area enhancement factor" distributionType="Discrete" isDefault="1">
            <ContainerPath path="64" />
            <Origin bb="IQLm3r5Sg0q3Hpn3PFgtkw" para="2bhA9F4Ut0CVjmT87j91lg" />
            <Info min="0" flag="250" seq="1" ref="0" bb="32" group="32" />
          </IndividualParameter>
          <IndividualParameter id="eX2E-VeoJUmx3-Z0Z8DWXA" name="Percentile" value="0.5" isDefault="1">
            <ContainerPath path="65" />
            <Origin bb="IQLm3r5Sg0q3Hpn3PFgtkw" para="h63oNlWh5EK0jUUkKYD6Lw" />
            <Info min="0" flag="18" seq="1" ref="0" bb="32" group="32" />
          </IndividualParameter>
          <IndividualParameter id="J5Xngizl1E6gQjL7dFelUw" name="Mean" value="146.565" isDefault="1">
            <ContainerPath path="65" />
            <Origin bb="IQLm3r5Sg0q3Hpn3PFgtkw" para="K_qFfPFAQ0i2qe1t8xfkkw" />
            <Info min="0" flag="50" seq="1" ref="0" bb="32" group="32" />
          </IndividualParameter>
          <IndividualParameter id="hZdcbzqfg0aNl2wXCd3tCg" name="Distal radius" dimension="Length" formula="ELpOBYp7xUiu-2TsL2AfTw" isDefault="1" displayUnit="cm">
            <ContainerPath path="66" />
            <Origin bb="IQLm3r5Sg0q3Hpn3PFgtkw" para="TboBgUd1rEag8uFJfD7UGA" />
            <Info min="0" flag="106" seq="1" ref="0" bb="32" group="35" />
          </IndividualParameter>
          <IndividualParameter id="ognvKvObNUGbZM9fL9U70Q" name="Length" dimension="Length" formula="zwAn7lvUjEC3A9xPqAfTDA" isDefault="1" displayUnit="cm">
            <ContainerPath path="66" />
            <Origin bb="IQLm3r5Sg0q3Hpn3PFgtkw" para="ZgfUlcMqqkWrtLw48j3A7A" />
            <Info min="0" flag="106" seq="1" ref="0" bb="32" group="34" />
          </IndividualParameter>
          <IndividualParameter id="6PooS9gCuEeX8ClAelpQjA" name="Proximal radius" dimension="Length" formula="ET3h1e67Nk2WH42lD0oiiA" isDefault="1" displayUnit="cm">
            <ContainerPath path="66" />
            <Origin bb="IQLm3r5Sg0q3Hpn3PFgtkw" para="jTbZdjPjckOIkEmCR7oSYQ" />
            <Info min="0" flag="106" seq="1" ref="0" bb="32" group="35" />
          </IndividualParameter>
          <IndividualParameter id="NDt1Shs7z02GLDms6PU86Q" name="Thickness of gut wall" dimension="Length" formula="6TdxyZpCMUWFi22Ju2l1VA" isDefault="1" displayUnit="cm">
            <ContainerPath path="66" />
            <Origin bb="IQLm3r5Sg0q3Hpn3PFgtkw" para="BsmFpcj-YkOLrG3WmVD4_A" />
            <Info min="0" flag="38" seq="1" ref="0" bb="32" group="45" />
          </IndividualParameter>
          <IndividualParameter id="WnK_STKVyUCP1IyuepWEew" name="Volume (gut wall)" dimension="Volume" formula="h4wPfzOzWk6GcBYGgLdiaw" isDefault="1" displayUnit="l">
            <ContainerPath path="66" />
            <Origin bb="IQLm3r5Sg0q3Hpn3PFgtkw" para="-hHiW2C3GEWHAVimYC9e1Q" />
            <Info min="0" flag="62" seq="1" ref="0" bb="32" group="44" />
          </IndividualParameter>
          <IndividualParameter id="KLUnx5kEBEOx2tM3k91WvA" name="Fractional steady state fill level" dimension="Fraction" value="0.0060009" isDefault="1">
            <ContainerPath path="66" />
            <Origin bb="IQLm3r5Sg0q3Hpn3PFgtkw" para="PRkRbymz80WacZF4CT4Yvg" />
            <Info min="0" flag="58" seq="1" ref="0" bb="32" group="43" />
          </IndividualParameter>
          <IndividualParameter id="Bk3-nfW5mUyi8Kkl-AYRtA" name="Intestinal transit rate" dimension="Inversed time" value="18.3333" isDefault="1" displayUnit="1/min">
            <ContainerPath path="66" />
            <Origin bb="IQLm3r5Sg0q3Hpn3PFgtkw" para="g87EQsEebEq_P3b58GHQpA" />
            <Info min="0" flag="54" seq="1" ref="0" bb="32" group="46" />
          </IndividualParameter>
          <IndividualParameter id="HenweJ_m9U-09W2kQUKTdQ" name="L_p0" dimension="Length" value="0.1152851235" isDefault="1" displayUnit="cm">
            <ContainerPath path="66" />
            <Origin bb="IQLm3r5Sg0q3Hpn3PFgtkw" para="VtEPAJEMlEuXRG6dwHPq4g" />
            <Info flag="54" seq="1" ref="0" bb="32" group="34" />
          </IndividualParameter>
          <IndividualParameter id="udvK7SXbIkqMTuTaokwI7g" name="L_p1" value="0.026864843" isDefault="1">
            <ContainerPath path="66" />
            <Origin bb="IQLm3r5Sg0q3Hpn3PFgtkw" para="O_RlXYFUBkiFydSA0UfwFA" />
            <Info flag="54" seq="1" ref="0" bb="32" group="34" />
          </IndividualParameter>
          <IndividualParameter id="jjZnZRITQ0afIZCsJaR00Q" name="r1_p0" dimension="Length" value="0.067256381" isDefault="1" displayUnit="cm">
            <ContainerPath path="66" />
            <Origin bb="IQLm3r5Sg0q3Hpn3PFgtkw" para="6EovS-ngekeDhIH4qx7B8A" />
            <Info flag="54" seq="1" ref="0" bb="32" group="35" />
          </IndividualParameter>
          <IndividualParameter id="avf5QR5aT0GBkQdCaVz1pw" name="r1_p1" value="0.015672726" isDefault="1">
            <ContainerPath path="66" />
            <Origin bb="IQLm3r5Sg0q3Hpn3PFgtkw" para="OJIo12tA4U2bTkkMiNkTvg" />
            <Info flag="54" seq="1" ref="0" bb="32" group="35" />
          </IndividualParameter>
          <IndividualParameter id="ac6ZkJIpkkOl1FKvOkVt5w" name="r2_p0" dimension="Length" value="0.067256381" isDefault="1" displayUnit="cm">
            <ContainerPath path="66" />
            <Origin bb="IQLm3r5Sg0q3Hpn3PFgtkw" para="hM6uIfGPgUuoVwoxO6_OnA" />
            <Info flag="54" seq="1" ref="0" bb="32" group="35" />
          </IndividualParameter>
          <IndividualParameter id="nrz2nLIeHE-vQW2hoJPF7g" name="r2_p1" value="0.015672726" isDefault="1">
            <ContainerPath path="66" />
            <Origin bb="IQLm3r5Sg0q3Hpn3PFgtkw" para="5Y5_LevbNUyucmK3-dtfSw" />
            <Info flag="54" seq="1" ref="0" bb="32" group="35" />
          </IndividualParameter>
          <IndividualParameter id="kqkJnsrLIUyc86MwkGAeBA" name="Thickness_p1" dimension="Length" value="-0.00877" isDefault="1" displayUnit="cm">
            <ContainerPath path="66" />
            <Origin bb="IQLm3r5Sg0q3Hpn3PFgtkw" para="S6NZ7Pmy80a7Zl6_GlMsOg" />
            <Info flag="54" seq="1" ref="0" bb="32" group="45" />
          </IndividualParameter>
          <IndividualParameter id="TC1uNDMEQ0OAuEhgsKL7Yg" name="Thickness_p2" dimension="Length" value="0.0446435379" isDefault="1" displayUnit="cm">
            <ContainerPath path="66" />
            <Origin bb="IQLm3r5Sg0q3Hpn3PFgtkw" para="7EOozpRM2EyzjJnfwUiiAw" />
            <Info flag="54" seq="1" ref="0" bb="32" group="45" />
          </IndividualParameter>
          <IndividualParameter id="0R3bXYul50iafk4NxKg-qw" name="Thickness_p3" dimension="Inversed length" value="-0.0897885" isDefault="1" displayUnit="1/cm">
            <ContainerPath path="66" />
            <Origin bb="IQLm3r5Sg0q3Hpn3PFgtkw" para="SbU14CXfQk67Bnz6-6mbkg" />
            <Info flag="54" seq="1" ref="0" bb="32" group="45" />
          </IndividualParameter>
          <IndividualParameter id="PQkLO4c66Eaeoz3_bAC_Bw" name="pH" value="5.7" isDefault="1">
            <ContainerPath path="66" />
            <ValueOrigin source="Publication" description="Thelen K, Coboeken K, Willmann S, et al. Evolution of a detailed physiological model to simulate the gastrointestinal transit and absorption process in humans, Part 1:Oral solutions. J Pharm Sci. 2011 Dec;100(12):5324-45 https://doi.org/10.1002/jps.22726" />
            <Origin bb="IQLm3r5Sg0q3Hpn3PFgtkw" para="h77ws6DRX0q4osgDa2wXFA" />
            <Info min="0" max="14" flag="122" seq="1" ref="0" bb="32" group="41" />
          </IndividualParameter>
          <IndividualParameter id="-XSJh92bv0eyr1VczK-juA" name="Effective surface area enhancement factor" distributionType="Discrete" isDefault="1">
            <ContainerPath path="66" />
            <Origin bb="IQLm3r5Sg0q3Hpn3PFgtkw" para="VuN_8UyEf0mwgBW_pV1JaA" />
            <Info min="0" flag="250" seq="1" ref="0" bb="32" group="32" />
          </IndividualParameter>
          <IndividualParameter id="lkZ7CCsbtEioU2sSuqBRDw" name="Percentile" value="0.5" isDefault="1">
            <ContainerPath path="67" />
            <Origin bb="IQLm3r5Sg0q3Hpn3PFgtkw" para="ulBGXc-3a0OF2iOefx3R_w" />
            <Info min="0" flag="18" seq="1" ref="0" bb="32" group="32" />
          </IndividualParameter>
          <IndividualParameter id="Iv8KrGRUsEeeeFehb7ua_g" name="Mean" value="1.8" isDefault="1">
            <ContainerPath path="67" />
            <Origin bb="IQLm3r5Sg0q3Hpn3PFgtkw" para="9iosBajTl0yocU5LRYYKkA" />
            <Info min="0" flag="50" seq="1" ref="0" bb="32" group="32" />
          </IndividualParameter>
          <IndividualParameter id="MC7RsG-ZrkmhLxaiEsvuLw" name="Distal radius" dimension="Length" formula="ELpOBYp7xUiu-2TsL2AfTw" isDefault="1" displayUnit="cm">
            <ContainerPath path="68" />
            <Origin bb="IQLm3r5Sg0q3Hpn3PFgtkw" para="eqATtZ_AF0K5iVFKWT9XbA" />
            <Info min="0" flag="106" seq="1" ref="0" bb="32" group="35" />
          </IndividualParameter>
          <IndividualParameter id="dmPjypvTmESuJMtpj93KhA" name="Length" dimension="Length" formula="zwAn7lvUjEC3A9xPqAfTDA" isDefault="1" displayUnit="cm">
            <ContainerPath path="68" />
            <Origin bb="IQLm3r5Sg0q3Hpn3PFgtkw" para="I0IMdzSRqUmdgOO5OhkFEw" />
            <Info min="0" flag="106" seq="1" ref="0" bb="32" group="34" />
          </IndividualParameter>
          <IndividualParameter id="xtMTNGgzGUmgRGhjlVlOLQ" name="Proximal radius" dimension="Length" formula="ET3h1e67Nk2WH42lD0oiiA" isDefault="1" displayUnit="cm">
            <ContainerPath path="68" />
            <Origin bb="IQLm3r5Sg0q3Hpn3PFgtkw" para="zKI69dWN_0uX7StU5NLD9Q" />
            <Info min="0" flag="106" seq="1" ref="0" bb="32" group="35" />
          </IndividualParameter>
          <IndividualParameter id="oeqm4uoVq0SmV7SZfy0X-Q" name="Thickness of gut wall" dimension="Length" formula="6TdxyZpCMUWFi22Ju2l1VA" isDefault="1" displayUnit="cm">
            <ContainerPath path="68" />
            <Origin bb="IQLm3r5Sg0q3Hpn3PFgtkw" para="Ujn1ZFO1qE-Qa4Lvv8gNEw" />
            <Info min="0" flag="38" seq="1" ref="0" bb="32" group="45" />
          </IndividualParameter>
          <IndividualParameter id="bzW0gRVNT0mSq2XCeJCFXA" name="Volume (gut wall)" dimension="Volume" formula="AuVBYoN2RUuzZv7Oscl4UA" isDefault="1" displayUnit="l">
            <ContainerPath path="68" />
            <Origin bb="IQLm3r5Sg0q3Hpn3PFgtkw" para="8Rn2kYp_BEuaspiWK9ECqg" />
            <Info min="0" flag="62" seq="1" ref="0" bb="32" group="44" />
          </IndividualParameter>
          <IndividualParameter id="GtvtBsCH8kKnFuxsYNqb0g" name="Fractional steady state fill level" dimension="Fraction" value="0.0060009" isDefault="1">
            <ContainerPath path="68" />
            <Origin bb="IQLm3r5Sg0q3Hpn3PFgtkw" para="9F7IF6D91kOz1fIbp2UJSQ" />
            <Info min="0" flag="58" seq="1" ref="0" bb="32" group="43" />
          </IndividualParameter>
          <IndividualParameter id="Q8tk3OE6sECBuDkHh5UDnA" name="Intestinal transit rate" dimension="Inversed time" value="10" isDefault="1" displayUnit="1/min">
            <ContainerPath path="68" />
            <Origin bb="IQLm3r5Sg0q3Hpn3PFgtkw" para="Og0vkJJXvUy5mX1aG91jfA" />
            <Info min="0" flag="54" seq="1" ref="0" bb="32" group="46" />
          </IndividualParameter>
          <IndividualParameter id="CkvXuYsd0EylCG3_NCrC8w" name="L_p0" dimension="Length" value="0.3117189273" isDefault="1" displayUnit="cm">
            <ContainerPath path="68" />
            <Origin bb="IQLm3r5Sg0q3Hpn3PFgtkw" para="mFyh3Se0ikyxvzNNcofjfQ" />
            <Info flag="54" seq="1" ref="0" bb="32" group="34" />
          </IndividualParameter>
          <IndividualParameter id="DBsK_gSR_ked86yqmwTnLA" name="L_p1" value="0.075727844" isDefault="1">
            <ContainerPath path="68" />
            <Origin bb="IQLm3r5Sg0q3Hpn3PFgtkw" para="OX1OMh-cvkyovo2CGX2tMg" />
            <Info flag="54" seq="1" ref="0" bb="32" group="34" />
          </IndividualParameter>
          <IndividualParameter id="8yT7SSvJ2EWrlxHrki-JJg" name="pH" value="5.6" isDefault="1">
            <ContainerPath path="68" />
            <ValueOrigin source="Publication" description="Thelen K, Coboeken K, Willmann S, et al. Evolution of a detailed physiological model to simulate the gastrointestinal transit and absorption process in humans, Part 1:Oral solutions. J Pharm Sci. 2011 Dec;100(12):5324-45 https://doi.org/10.1002/jps.22726" />
            <Origin bb="IQLm3r5Sg0q3Hpn3PFgtkw" para="aqf2Aff_u0iYdNJgZ0mB7A" />
            <Info min="0" max="14" flag="122" seq="1" ref="0" bb="32" group="41" />
          </IndividualParameter>
          <IndividualParameter id="dt2A8QhIwUOtMamIVSV_hw" name="r1_p0" dimension="Length" value="0.067256381" isDefault="1" displayUnit="cm">
            <ContainerPath path="68" />
            <Origin bb="IQLm3r5Sg0q3Hpn3PFgtkw" para="so4yXiNSaEKjQqT03mibRQ" />
            <Info flag="54" seq="1" ref="0" bb="32" group="35" />
          </IndividualParameter>
          <IndividualParameter id="q8Ji8svNK0ylZL0G5fIVcw" name="r1_p1" value="0.015672726" isDefault="1">
            <ContainerPath path="68" />
            <Origin bb="IQLm3r5Sg0q3Hpn3PFgtkw" para="fUzxCwBH5ECR6Qn7xsErQQ" />
            <Info flag="54" seq="1" ref="0" bb="32" group="35" />
          </IndividualParameter>
          <IndividualParameter id="ki5z-PN5Tk2iedkKkCs95g" name="r2_p0" dimension="Length" value="0.067256381" isDefault="1" displayUnit="cm">
            <ContainerPath path="68" />
            <Origin bb="IQLm3r5Sg0q3Hpn3PFgtkw" para="I-w6CxS6Ekm81ZgRvTLOyg" />
            <Info flag="54" seq="1" ref="0" bb="32" group="35" />
          </IndividualParameter>
          <IndividualParameter id="py6nuLSZKkCzLc1xbBsr7A" name="r2_p1" value="0.015672726" isDefault="1">
            <ContainerPath path="68" />
            <Origin bb="IQLm3r5Sg0q3Hpn3PFgtkw" para="Cm5PHsWE1UeV-R8xV-J1Cg" />
            <Info flag="54" seq="1" ref="0" bb="32" group="35" />
          </IndividualParameter>
          <IndividualParameter id="dkVW8LSjjU6KwYPbj-Icog" name="Thickness_p1" dimension="Length" value="-0.00554" isDefault="1" displayUnit="cm">
            <ContainerPath path="68" />
            <Origin bb="IQLm3r5Sg0q3Hpn3PFgtkw" para="PTZoCQAdcU2gNwHA9n_zfQ" />
            <Info flag="54" seq="1" ref="0" bb="32" group="45" />
          </IndividualParameter>
          <IndividualParameter id="3smUGwbRj0im-ae1XhTpJw" name="Thickness_p2" dimension="Length" value="0.0280138174" isDefault="1" displayUnit="cm">
            <ContainerPath path="68" />
            <Origin bb="IQLm3r5Sg0q3Hpn3PFgtkw" para="p_lAidXUq0eARRtPCZvxcQ" />
            <Info flag="54" seq="1" ref="0" bb="32" group="45" />
          </IndividualParameter>
          <IndividualParameter id="6nczCTVU7U-xkjb8WJm3TQ" name="Thickness_p3" dimension="Inversed length" value="-0.09106073" isDefault="1" displayUnit="1/cm">
            <ContainerPath path="68" />
            <Origin bb="IQLm3r5Sg0q3Hpn3PFgtkw" para="8L0PSR8IZUmQJJ9gGROFag" />
            <Info flag="54" seq="1" ref="0" bb="32" group="45" />
          </IndividualParameter>
          <IndividualParameter id="tQuoNUS12k-TsAm391DOgQ" name="Effective surface area enhancement factor" distributionType="Discrete" isDefault="1">
            <ContainerPath path="68" />
            <Origin bb="IQLm3r5Sg0q3Hpn3PFgtkw" para="asltVh6PyUa8LUXCjz-25w" />
            <Info min="0" flag="250" seq="1" ref="0" bb="32" group="32" />
          </IndividualParameter>
          <IndividualParameter id="zCx_v7WVpUWWu-O6QoJ1cQ" name="Percentile" value="0.5" isDefault="1">
            <ContainerPath path="69" />
            <Origin bb="IQLm3r5Sg0q3Hpn3PFgtkw" para="H9I_80Zf40OM6UyMZC1b6A" />
            <Info min="0" flag="18" seq="1" ref="0" bb="32" group="32" />
          </IndividualParameter>
          <IndividualParameter id="CYCnBTxFskaByj0eWrMRdw" name="Mean" value="2.5" isDefault="1">
            <ContainerPath path="69" />
            <Origin bb="IQLm3r5Sg0q3Hpn3PFgtkw" para="uGnI3FaN0E-iWHbQgFREvQ" />
            <Info min="0" flag="50" seq="1" ref="0" bb="32" group="32" />
          </IndividualParameter>
          <IndividualParameter id="dTxh-ujIAE2MYUUuKlC-Ow" name="Distal radius" dimension="Length" formula="ELpOBYp7xUiu-2TsL2AfTw" isDefault="1" displayUnit="cm">
            <ContainerPath path="70" />
            <Origin bb="IQLm3r5Sg0q3Hpn3PFgtkw" para="rGSkVRNixkqbtjwc5xPltQ" />
            <Info min="0" flag="106" seq="1" ref="0" bb="32" group="35" />
          </IndividualParameter>
          <IndividualParameter id="ayb3EyNxdkG1mO-F80DrWw" name="Length" dimension="Length" formula="zwAn7lvUjEC3A9xPqAfTDA" isDefault="1" displayUnit="cm">
            <ContainerPath path="70" />
            <Origin bb="IQLm3r5Sg0q3Hpn3PFgtkw" para="YqV4G9INsEGn9kLzKFSKLw" />
            <Info min="0" flag="106" seq="1" ref="0" bb="32" group="34" />
          </IndividualParameter>
          <IndividualParameter id="lMYYV4P1F02aSgeehdWjng" name="Proximal radius" dimension="Length" formula="ET3h1e67Nk2WH42lD0oiiA" isDefault="1" displayUnit="cm">
            <ContainerPath path="70" />
            <Origin bb="IQLm3r5Sg0q3Hpn3PFgtkw" para="4R2UNS4zAU2bu8eek-QVeQ" />
            <Info min="0" flag="106" seq="1" ref="0" bb="32" group="35" />
          </IndividualParameter>
          <IndividualParameter id="D-LbOvSLPEOThLxVRdRqJw" name="Thickness of gut wall" dimension="Length" formula="6TdxyZpCMUWFi22Ju2l1VA" isDefault="1" displayUnit="cm">
            <ContainerPath path="70" />
            <Origin bb="IQLm3r5Sg0q3Hpn3PFgtkw" para="AyMBwAY1mkOm-oH6J0rYdA" />
            <Info min="0" flag="38" seq="1" ref="0" bb="32" group="45" />
          </IndividualParameter>
          <IndividualParameter id="mIKtpW-PokSOGqO00iiUfA" name="Volume (gut wall)" dimension="Volume" formula="1UFKPADuKUyrcKf7V2baMw" isDefault="1" displayUnit="l">
            <ContainerPath path="70" />
            <Origin bb="IQLm3r5Sg0q3Hpn3PFgtkw" para="gyq1k7T9oECgwnYn8md7pw" />
            <Info min="0" flag="62" seq="1" ref="0" bb="32" group="44" />
          </IndividualParameter>
          <IndividualParameter id="8pCphWVB-U-u6MplhIUkCg" name="Fractional steady state fill level" dimension="Fraction" value="0.0060009" isDefault="1">
            <ContainerPath path="70" />
            <Origin bb="IQLm3r5Sg0q3Hpn3PFgtkw" para="CLUYfpXq6kS4ML6FnwmLAg" />
            <Info min="0" flag="58" seq="1" ref="0" bb="32" group="43" />
          </IndividualParameter>
          <IndividualParameter id="CT66-6QPrkOt5kMM4U0_gg" name="Intestinal transit rate" dimension="Inversed time" value="3.3333" isDefault="1" displayUnit="1/min">
            <ContainerPath path="70" />
            <Origin bb="IQLm3r5Sg0q3Hpn3PFgtkw" para="7T-FC_9A0UKoE7-9RI9VUQ" />
            <Info min="0" flag="54" seq="1" ref="0" bb="32" group="46" />
          </IndividualParameter>
          <IndividualParameter id="P0jUjCUBOEeY3HU1rEtIZw" name="L_p0" dimension="Length" value="0.6886041141" isDefault="1" displayUnit="cm">
            <ContainerPath path="70" />
            <Origin bb="IQLm3r5Sg0q3Hpn3PFgtkw" para="u-w7qJ9vg0WXHlSIatru6g" />
            <Info flag="54" seq="1" ref="0" bb="32" group="34" />
          </IndividualParameter>
          <IndividualParameter id="-kAfjSTbh0umo1yC5NVbpA" name="L_p1" value="0.144607745" isDefault="1">
            <ContainerPath path="70" />
            <Origin bb="IQLm3r5Sg0q3Hpn3PFgtkw" para="WT8O_4IwQkC9UcbxbnEi2g" />
            <Info flag="54" seq="1" ref="0" bb="32" group="34" />
          </IndividualParameter>
          <IndividualParameter id="SbR_4Y5t2EmYbwL2cI_AKg" name="pH" value="5.7" isDefault="1">
            <ContainerPath path="70" />
            <ValueOrigin source="Publication" description="Thelen K, Coboeken K, Willmann S, et al. Evolution of a detailed physiological model to simulate the gastrointestinal transit and absorption process in humans, Part 1:Oral solutions. J Pharm Sci. 2011 Dec;100(12):5324-45 https://doi.org/10.1002/jps.22726" />
            <Origin bb="IQLm3r5Sg0q3Hpn3PFgtkw" para="9dtjCcFeSUmYu42flPLUhw" />
            <Info min="0" max="14" flag="122" seq="1" ref="0" bb="32" group="41" />
          </IndividualParameter>
          <IndividualParameter id="P-8J2iqt8UG40bJrLs3DXA" name="r1_p0" dimension="Length" value="0.067256381" isDefault="1" displayUnit="cm">
            <ContainerPath path="70" />
            <Origin bb="IQLm3r5Sg0q3Hpn3PFgtkw" para="MNw6rI6g9EuneO4txzhqog" />
            <Info flag="54" seq="1" ref="0" bb="32" group="35" />
          </IndividualParameter>
          <IndividualParameter id="FodwQxD9ZEOciZFk6etPrw" name="r1_p1" value="0.015672726" isDefault="1">
            <ContainerPath path="70" />
            <Origin bb="IQLm3r5Sg0q3Hpn3PFgtkw" para="XBUWoEyIp0mjXkyMxJKNdQ" />
            <Info flag="54" seq="1" ref="0" bb="32" group="35" />
          </IndividualParameter>
          <IndividualParameter id="QJ4nPmoBl069DgonmsQiHQ" name="r2_p0" dimension="Length" value="0.0384322177" isDefault="1" displayUnit="cm">
            <ContainerPath path="70" />
            <Origin bb="IQLm3r5Sg0q3Hpn3PFgtkw" para="DvmoafglLkmXWxOmtth0ew" />
            <Info flag="54" seq="1" ref="0" bb="32" group="35" />
          </IndividualParameter>
          <IndividualParameter id="t80T4U-Nek-fWXCdyTjaJw" name="r2_p1" value="0.008955843" isDefault="1">
            <ContainerPath path="70" />
            <Origin bb="IQLm3r5Sg0q3Hpn3PFgtkw" para="Yxezmf1xXkmukfwg5Lm3eA" />
            <Info flag="54" seq="1" ref="0" bb="32" group="35" />
          </IndividualParameter>
          <IndividualParameter id="xyYnrajk9U2s2bypJHFYqw" name="Thickness_p1" dimension="Length" value="-0.0076" isDefault="1" displayUnit="cm">
            <ContainerPath path="70" />
            <Origin bb="IQLm3r5Sg0q3Hpn3PFgtkw" para="MAPHQkCd5EaN6MM5LKyWpw" />
            <Info flag="54" seq="1" ref="0" bb="32" group="45" />
          </IndividualParameter>
          <IndividualParameter id="QMt6spFsTUyEBHJiPTooXg" name="Thickness_p2" dimension="Length" value="0.0394956146" isDefault="1" displayUnit="cm">
            <ContainerPath path="70" />
            <Origin bb="IQLm3r5Sg0q3Hpn3PFgtkw" para="6xJGCAhTQUOVmxGJ4jCvNg" />
            <Info flag="54" seq="1" ref="0" bb="32" group="45" />
          </IndividualParameter>
          <IndividualParameter id="ovTyW99PDE27doXj2FWCPQ" name="Thickness_p3" dimension="Inversed length" value="-0.08637087" isDefault="1" displayUnit="1/cm">
            <ContainerPath path="70" />
            <Origin bb="IQLm3r5Sg0q3Hpn3PFgtkw" para="QLzeH3gsx0SMLclk5L2WYw" />
            <Info flag="54" seq="1" ref="0" bb="32" group="45" />
          </IndividualParameter>
          <IndividualParameter id="9m-F4REe0ECBvi1Df7609g" name="Effective surface area enhancement factor" distributionType="Discrete" isDefault="1">
            <ContainerPath path="70" />
            <Origin bb="IQLm3r5Sg0q3Hpn3PFgtkw" para="HsTUnbM7HE6ZlCDYfWs7kg" />
            <Info min="0" flag="250" seq="1" ref="0" bb="32" group="32" />
          </IndividualParameter>
          <IndividualParameter id="aDZQWTTKgU-fgRSkoo7JGA" name="Percentile" value="0.5" isDefault="1">
            <ContainerPath path="71" />
            <Origin bb="IQLm3r5Sg0q3Hpn3PFgtkw" para="uG3hJK_PPkGuUEyRnNrtfQ" />
            <Info min="0" flag="18" seq="1" ref="0" bb="32" group="32" />
          </IndividualParameter>
          <IndividualParameter id="MnX5RWrxG0OUxeORWc2YsQ" name="Mean" value="2.5" isDefault="1">
            <ContainerPath path="71" />
            <Origin bb="IQLm3r5Sg0q3Hpn3PFgtkw" para="5nfjnosJGkmdhKSZRten-Q" />
            <Info min="0" flag="50" seq="1" ref="0" bb="32" group="32" />
          </IndividualParameter>
          <IndividualParameter id="_6TLZYb2tEKf0jt6MnKj4w" name="Distal radius" dimension="Length" formula="ELpOBYp7xUiu-2TsL2AfTw" isDefault="1" displayUnit="cm">
            <ContainerPath path="72" />
            <Origin bb="IQLm3r5Sg0q3Hpn3PFgtkw" para="4ip0wQ88m0KA0MTIFrRC0A" />
            <Info min="0" flag="106" seq="1" ref="0" bb="32" group="35" />
          </IndividualParameter>
          <IndividualParameter id="kqRPGGj8IEq7iMBwyKbWmQ" name="Length" dimension="Length" formula="zwAn7lvUjEC3A9xPqAfTDA" isDefault="1" displayUnit="cm">
            <ContainerPath path="72" />
            <Origin bb="IQLm3r5Sg0q3Hpn3PFgtkw" para="DQ8qKazobU-G76aW33iEZA" />
            <Info min="0" flag="106" seq="1" ref="0" bb="32" group="34" />
          </IndividualParameter>
          <IndividualParameter id="i5f1tZcBvE-aDickWqS0kg" name="Proximal radius" dimension="Length" formula="ET3h1e67Nk2WH42lD0oiiA" isDefault="1" displayUnit="cm">
            <ContainerPath path="72" />
            <Origin bb="IQLm3r5Sg0q3Hpn3PFgtkw" para="PBDnoBnLLUCACnaBm2dpYA" />
            <Info min="0" flag="106" seq="1" ref="0" bb="32" group="35" />
          </IndividualParameter>
          <IndividualParameter id="4005YHu2kkajr-2YCvBgTA" name="Thickness of gut wall" dimension="Length" formula="6TdxyZpCMUWFi22Ju2l1VA" isDefault="1" displayUnit="cm">
            <ContainerPath path="72" />
            <Origin bb="IQLm3r5Sg0q3Hpn3PFgtkw" para="h10qq5OZrkCavaVftgKNEQ" />
            <Info min="0" flag="38" seq="1" ref="0" bb="32" group="45" />
          </IndividualParameter>
          <IndividualParameter id="oM3H447if06SagQKlyAUWQ" name="Volume (gut wall)" dimension="Volume" formula="5csySDZJGkKOZnLMQ18Xbw" isDefault="1" displayUnit="l">
            <ContainerPath path="72" />
            <Origin bb="IQLm3r5Sg0q3Hpn3PFgtkw" para="YzlyhclzU0uwOXTSxt7z-Q" />
            <Info min="0" flag="62" seq="1" ref="0" bb="32" group="44" />
          </IndividualParameter>
          <IndividualParameter id="ynAwHWHi2E6418SSab41JA" name="Fractional steady state fill level" dimension="Fraction" value="0.0060009" isDefault="1">
            <ContainerPath path="72" />
            <Origin bb="IQLm3r5Sg0q3Hpn3PFgtkw" para="FF3I_wjJYESVsImPAHIrMw" />
            <Info min="0" flag="58" seq="1" ref="0" bb="32" group="43" />
          </IndividualParameter>
          <IndividualParameter id="va5xj2NK4EqYhpMrBaYK-g" name="Intestinal transit rate" dimension="Inversed time" value="5" isDefault="1" displayUnit="1/min">
            <ContainerPath path="72" />
            <Origin bb="IQLm3r5Sg0q3Hpn3PFgtkw" para="FqRB0XW2vUyAvPHQQEcMBQ" />
            <Info min="0" flag="54" seq="1" ref="0" bb="32" group="46" />
          </IndividualParameter>
          <IndividualParameter id="k4oULTWRnUOSfEBaJ8qowQ" name="L_p0" dimension="Length" value="0.4227543951" isDefault="1" displayUnit="cm">
            <ContainerPath path="72" />
            <Origin bb="IQLm3r5Sg0q3Hpn3PFgtkw" para="TUCGpSqIZ0edqkqTMx8J4g" />
            <Info flag="54" seq="1" ref="0" bb="32" group="34" />
          </IndividualParameter>
          <IndividualParameter id="iqC4Nz5JqEmp3SRHN70XgQ" name="L_p1" value="0.098514277" isDefault="1">
            <ContainerPath path="72" />
            <Origin bb="IQLm3r5Sg0q3Hpn3PFgtkw" para="GNUsg5oFjUmukuhuwpjYqg" />
            <Info flag="54" seq="1" ref="0" bb="32" group="34" />
          </IndividualParameter>
          <IndividualParameter id="iaUEsIeLy0GJ1WD9SYTGsA" name="pH" value="6.6" isDefault="1">
            <ContainerPath path="72" />
            <ValueOrigin source="Publication" description="Thelen K, Coboeken K, Willmann S, et al. Evolution of a detailed physiological model to simulate the gastrointestinal transit and absorption process in humans, Part 1:Oral solutions. J Pharm Sci. 2011 Dec;100(12):5324-45 https://doi.org/10.1002/jps.22726" />
            <Origin bb="IQLm3r5Sg0q3Hpn3PFgtkw" para="qtq4O0j2kkeNsI69MnY6pg" />
            <Info min="0" max="14" flag="122" seq="1" ref="0" bb="32" group="41" />
          </IndividualParameter>
          <IndividualParameter id="lnd9GAqS00m-DGUPBzo8Ew" name="r1_p0" dimension="Length" value="0.0384322177" isDefault="1" displayUnit="cm">
            <ContainerPath path="72" />
            <Origin bb="IQLm3r5Sg0q3Hpn3PFgtkw" para="pUfNd19nTUaQpUsaWmGT6Q" />
            <Info flag="54" seq="1" ref="0" bb="32" group="35" />
          </IndividualParameter>
          <IndividualParameter id="K4MUWKCbd0OESkccfDwKUw" name="r1_p1" value="0.008955843" isDefault="1">
            <ContainerPath path="72" />
            <Origin bb="IQLm3r5Sg0q3Hpn3PFgtkw" para="7PiucsTP3kS6vUYQfeWnlQ" />
            <Info flag="54" seq="1" ref="0" bb="32" group="35" />
          </IndividualParameter>
          <IndividualParameter id="elmJibE8lkC-gkV5y68sBQ" name="r2_p0" dimension="Length" value="0.0384322177" isDefault="1" displayUnit="cm">
            <ContainerPath path="72" />
            <Origin bb="IQLm3r5Sg0q3Hpn3PFgtkw" para="EL2vh1QRNUKgi_UHZ2iiNA" />
            <Info flag="54" seq="1" ref="0" bb="32" group="35" />
          </IndividualParameter>
          <IndividualParameter id="u7uJd06guk-aN_5FoF4g7Q" name="r2_p1" value="0.008955843" isDefault="1">
            <ContainerPath path="72" />
            <Origin bb="IQLm3r5Sg0q3Hpn3PFgtkw" para="4y0DryVKI0ezNuvKBaSUYg" />
            <Info flag="54" seq="1" ref="0" bb="32" group="35" />
          </IndividualParameter>
          <IndividualParameter id="HfxD5KgX2Eukba8Nk_UT9Q" name="Thickness_p1" dimension="Length" value="-0.0118" isDefault="1" displayUnit="cm">
            <ContainerPath path="72" />
            <Origin bb="IQLm3r5Sg0q3Hpn3PFgtkw" para="8tpDR03aBUCQbO5phHNBFQ" />
            <Info flag="54" seq="1" ref="0" bb="32" group="45" />
          </IndividualParameter>
          <IndividualParameter id="K4cWgW3DLEqdirZiQzcxfQ" name="Thickness_p2" dimension="Length" value="0.0601543776" isDefault="1" displayUnit="cm">
            <ContainerPath path="72" />
            <Origin bb="IQLm3r5Sg0q3Hpn3PFgtkw" para="5aH3BxuteE-ZERO_R2RzmQ" />
            <Info flag="54" seq="1" ref="0" bb="32" group="45" />
          </IndividualParameter>
          <IndividualParameter id="xJ6K9wzStku0DiJhl4aDTg" name="Thickness_p3" dimension="Inversed length" value="-0.08977747" isDefault="1" displayUnit="1/cm">
            <ContainerPath path="72" />
            <Origin bb="IQLm3r5Sg0q3Hpn3PFgtkw" para="Al6FKOTZIUSQ10PYym60HA" />
            <Info flag="54" seq="1" ref="0" bb="32" group="45" />
          </IndividualParameter>
          <IndividualParameter id="8sa4TMA430W9TDsKx7EbXA" name="Effective surface area enhancement factor" distributionType="Discrete" isDefault="1">
            <ContainerPath path="72" />
            <Origin bb="IQLm3r5Sg0q3Hpn3PFgtkw" para="ibrYW0oujkGaAkZTj-s-6w" />
            <Info min="0" flag="250" seq="1" ref="0" bb="32" group="32" />
          </IndividualParameter>
          <IndividualParameter id="0PDXq2O5fk2LSw9Bfu2sfA" name="Percentile" value="0.5" isDefault="1">
            <ContainerPath path="73" />
            <Origin bb="IQLm3r5Sg0q3Hpn3PFgtkw" para="cdvD6wEB7Uu5jm6m0KN_tg" />
            <Info min="0" flag="18" seq="1" ref="0" bb="32" group="32" />
          </IndividualParameter>
          <IndividualParameter id="2qwV_CMlLkKpY4FK52EEAQ" name="Mean" value="2.5" isDefault="1">
            <ContainerPath path="73" />
            <Origin bb="IQLm3r5Sg0q3Hpn3PFgtkw" para="kD_ZmQqCN0yTnRtoxhlHrg" />
            <Info min="0" flag="50" seq="1" ref="0" bb="32" group="32" />
          </IndividualParameter>
          <IndividualParameter id="xvpcCEchAkWRDqKZo_e7WQ" name="Distal radius" dimension="Length" formula="ELpOBYp7xUiu-2TsL2AfTw" isDefault="1" displayUnit="cm">
            <ContainerPath path="74" />
            <Origin bb="IQLm3r5Sg0q3Hpn3PFgtkw" para="THHO4xTHJEOv48Fjcqb7lw" />
            <Info min="0" flag="106" seq="1" ref="0" bb="32" group="35" />
          </IndividualParameter>
          <IndividualParameter id="Ee-7jeMvIkCeF2GJwzxGYQ" name="Length" dimension="Length" formula="zwAn7lvUjEC3A9xPqAfTDA" isDefault="1" displayUnit="cm">
            <ContainerPath path="74" />
            <Origin bb="IQLm3r5Sg0q3Hpn3PFgtkw" para="Tx4qL56Ta0mQtz5Aq-gclA" />
            <Info min="0" flag="106" seq="1" ref="0" bb="32" group="34" />
          </IndividualParameter>
          <IndividualParameter id="rcLf7Z18u0efGF16mGJ7Ew" name="Proximal radius" dimension="Length" formula="ET3h1e67Nk2WH42lD0oiiA" isDefault="1" displayUnit="cm">
            <ContainerPath path="74" />
            <Origin bb="IQLm3r5Sg0q3Hpn3PFgtkw" para="fVSSPd_g50WEDCF11O9R8g" />
            <Info min="0" flag="106" seq="1" ref="0" bb="32" group="35" />
          </IndividualParameter>
          <IndividualParameter id="VwxD2q8LJU-sGhJgs2AOkA" name="Thickness of gut wall" dimension="Length" formula="6TdxyZpCMUWFi22Ju2l1VA" isDefault="1" displayUnit="cm">
            <ContainerPath path="74" />
            <Origin bb="IQLm3r5Sg0q3Hpn3PFgtkw" para="jO7QcicAyUiw-YiqfiDmEQ" />
            <Info min="0" flag="38" seq="1" ref="0" bb="32" group="45" />
          </IndividualParameter>
          <IndividualParameter id="z786Zui4fUqV7k35WMaq5Q" name="Volume (gut wall)" dimension="Volume" formula="hCYMXD3YCE-0t7zsb_MzaQ" isDefault="1" displayUnit="l">
            <ContainerPath path="74" />
            <Origin bb="IQLm3r5Sg0q3Hpn3PFgtkw" para="EA6HCdMclEyNL_9MBzAWhQ" />
            <Info min="0" flag="62" seq="1" ref="0" bb="32" group="44" />
          </IndividualParameter>
          <IndividualParameter id="C34JnPo4IkmIhKR83YcOBg" name="Fractional steady state fill level" dimension="Fraction" value="0.0060009" isDefault="1">
            <ContainerPath path="74" />
            <Origin bb="IQLm3r5Sg0q3Hpn3PFgtkw" para="kF8rkmUBZkOQ1GEkzWMoAQ" />
            <Info min="0" flag="58" seq="1" ref="0" bb="32" group="43" />
          </IndividualParameter>
          <IndividualParameter id="c8tjZptu9kWl9t9xaQIVHQ" name="Intestinal transit rate" dimension="Inversed time" value="4.0741" isDefault="1" displayUnit="1/min">
            <ContainerPath path="74" />
            <Origin bb="IQLm3r5Sg0q3Hpn3PFgtkw" para="2PBkqwmbtU-Dopaf8JFbvQ" />
            <Info min="0" flag="54" seq="1" ref="0" bb="32" group="46" />
          </IndividualParameter>
          <IndividualParameter id="Ezb2HwaEWUmVJ2rBPG71ug" name="L_p0" dimension="Length" value="0.5337898629" isDefault="1" displayUnit="cm">
            <ContainerPath path="74" />
            <Origin bb="IQLm3r5Sg0q3Hpn3PFgtkw" para="FVn8Hqq6mk-Du8hX3lOZNA" />
            <Info flag="54" seq="1" ref="0" bb="32" group="34" />
          </IndividualParameter>
          <IndividualParameter id="Wd8TraFawkynzOvNS9hS5w" name="L_p1" value="0.121300709" isDefault="1">
            <ContainerPath path="74" />
            <Origin bb="IQLm3r5Sg0q3Hpn3PFgtkw" para="ELg9uTOJKUO1JaHfzMGo8A" />
            <Info flag="54" seq="1" ref="0" bb="32" group="34" />
          </IndividualParameter>
          <IndividualParameter id="VYqKEQi83UCq0Tiv6CJVwA" name="pH" value="6.6" isDefault="1">
            <ContainerPath path="74" />
            <ValueOrigin source="Publication" description="Thelen K, Coboeken K, Willmann S, et al. Evolution of a detailed physiological model to simulate the gastrointestinal transit and absorption process in humans, Part 1:Oral solutions. J Pharm Sci. 2011 Dec;100(12):5324-45 https://doi.org/10.1002/jps.22726" />
            <Origin bb="IQLm3r5Sg0q3Hpn3PFgtkw" para="_uFl1zMpd0O28GSx7_owYw" />
            <Info min="0" max="14" flag="122" seq="1" ref="0" bb="32" group="41" />
          </IndividualParameter>
          <IndividualParameter id="ajhQ8CuoxE2aYJXpBZWsaw" name="r1_p0" dimension="Length" value="0.0384322177" isDefault="1" displayUnit="cm">
            <ContainerPath path="74" />
            <Origin bb="IQLm3r5Sg0q3Hpn3PFgtkw" para="d4LLsXx8dUiHBRNxW1OaTA" />
            <Info flag="54" seq="1" ref="0" bb="32" group="35" />
          </IndividualParameter>
          <IndividualParameter id="GYu10YYfFE6nPxAUmKa1hQ" name="r1_p1" value="0.008955843" isDefault="1">
            <ContainerPath path="74" />
            <Origin bb="IQLm3r5Sg0q3Hpn3PFgtkw" para="MpmEMA3zQ0moJmub6mcAtw" />
            <Info flag="54" seq="1" ref="0" bb="32" group="35" />
          </IndividualParameter>
          <IndividualParameter id="RqC1CBKz8ECISvs5U_6xQA" name="r2_p0" dimension="Length" value="0.0384322177" isDefault="1" displayUnit="cm">
            <ContainerPath path="74" />
            <Origin bb="IQLm3r5Sg0q3Hpn3PFgtkw" para="4I_DWmng10WMwKh7WVqh0Q" />
            <Info flag="54" seq="1" ref="0" bb="32" group="35" />
          </IndividualParameter>
          <IndividualParameter id="hcQbN1BzsESAdjceJlsZeg" name="r2_p1" value="0.008955843" isDefault="1">
            <ContainerPath path="74" />
            <Origin bb="IQLm3r5Sg0q3Hpn3PFgtkw" para="r92TSZLMUkq0k6hqW2-I5A" />
            <Info flag="54" seq="1" ref="0" bb="32" group="35" />
          </IndividualParameter>
          <IndividualParameter id="B9YA3E3imUOtaey6uHWNEw" name="Thickness_p1" dimension="Length" value="-0.00536" isDefault="1" displayUnit="cm">
            <ContainerPath path="74" />
            <Origin bb="IQLm3r5Sg0q3Hpn3PFgtkw" para="2WJ70lCoZ0S8AVl6viPBFg" />
            <Info flag="54" seq="1" ref="0" bb="32" group="45" />
          </IndividualParameter>
          <IndividualParameter id="vX83kWIo20GOvwDydHhhSg" name="Thickness_p2" dimension="Length" value="0.0274432593" isDefault="1" displayUnit="cm">
            <ContainerPath path="74" />
            <Origin bb="IQLm3r5Sg0q3Hpn3PFgtkw" para="gS_SlIgehEe9MoOlXYJ7PQ" />
            <Info flag="54" seq="1" ref="0" bb="32" group="45" />
          </IndividualParameter>
          <IndividualParameter id="xk8OsSvoTEiFQKJw002rbg" name="Thickness_p3" dimension="Inversed length" value="-0.0889014" isDefault="1" displayUnit="1/cm">
            <ContainerPath path="74" />
            <Origin bb="IQLm3r5Sg0q3Hpn3PFgtkw" para="ArXibBDe10WNDb86mwoOLA" />
            <Info flag="54" seq="1" ref="0" bb="32" group="45" />
          </IndividualParameter>
          <IndividualParameter id="UQPI6pmb30qleliuehq3JQ" name="Effective surface area enhancement factor" distributionType="Discrete" isDefault="1">
            <ContainerPath path="74" />
            <Origin bb="IQLm3r5Sg0q3Hpn3PFgtkw" para="xCAB46h-jk-g66CKy2c_wQ" />
            <Info min="0" flag="250" seq="1" ref="0" bb="32" group="32" />
          </IndividualParameter>
          <IndividualParameter id="2AovnVmcwEKkSbfTr9ULiA" name="Percentile" value="0.5" isDefault="1">
            <ContainerPath path="75" />
            <Origin bb="IQLm3r5Sg0q3Hpn3PFgtkw" para="BGv9Ra2z10WtJTUMSLFVyw" />
            <Info min="0" flag="18" seq="1" ref="0" bb="32" group="32" />
          </IndividualParameter>
          <IndividualParameter id="Lwl-Gpul9UCt6hWyzW8ChA" name="Mean" value="2.5" isDefault="1">
            <ContainerPath path="75" />
            <Origin bb="IQLm3r5Sg0q3Hpn3PFgtkw" para="K-SyczxQJkq6OlNi9SyxRw" />
            <Info min="0" flag="50" seq="1" ref="0" bb="32" group="32" />
          </IndividualParameter>
          <IndividualParameter id="W6dmgp-UFUWMh1G1IywGXg" name="Distal radius" dimension="Length" formula="ELpOBYp7xUiu-2TsL2AfTw" isDefault="1" displayUnit="cm">
            <ContainerPath path="76" />
            <Origin bb="IQLm3r5Sg0q3Hpn3PFgtkw" para="bRTr-nCKI0WHI4BgOtKu2Q" />
            <Info min="0" flag="106" seq="1" ref="0" bb="32" group="35" />
          </IndividualParameter>
          <IndividualParameter id="tSNnHWvIFEqqYd1DFme21w" name="Length" dimension="Length" formula="zwAn7lvUjEC3A9xPqAfTDA" isDefault="1" displayUnit="cm">
            <ContainerPath path="76" />
            <Origin bb="IQLm3r5Sg0q3Hpn3PFgtkw" para="fysH_QXFEk-iYs4tx_nCYQ" />
            <Info min="0" flag="106" seq="1" ref="0" bb="32" group="34" />
          </IndividualParameter>
          <IndividualParameter id="Tuq8SCywVE2_TyJqTqywMw" name="Proximal radius" dimension="Length" formula="ET3h1e67Nk2WH42lD0oiiA" isDefault="1" displayUnit="cm">
            <ContainerPath path="76" />
            <Origin bb="IQLm3r5Sg0q3Hpn3PFgtkw" para="ijVTbS6y6U2XRbWE3VbOqA" />
            <Info min="0" flag="106" seq="1" ref="0" bb="32" group="35" />
          </IndividualParameter>
          <IndividualParameter id="JaudOK8-H0mF-jpi2AticA" name="Thickness of gut wall" dimension="Length" formula="6TdxyZpCMUWFi22Ju2l1VA" isDefault="1" displayUnit="cm">
            <ContainerPath path="76" />
            <Origin bb="IQLm3r5Sg0q3Hpn3PFgtkw" para="xNFBs-3600qYKHPnpHF1Vg" />
            <Info min="0" flag="38" seq="1" ref="0" bb="32" group="45" />
          </IndividualParameter>
          <IndividualParameter id="BLyD06Kjq0SNDH8Dymq6WA" name="Volume (gut wall)" dimension="Volume" formula="V-rQeJK8BkWiW1O0CWpgzQ" isDefault="1" displayUnit="l">
            <ContainerPath path="76" />
            <Origin bb="IQLm3r5Sg0q3Hpn3PFgtkw" para="3mfXE-4xOESdbhPrXPmZag" />
            <Info min="0" flag="62" seq="1" ref="0" bb="32" group="44" />
          </IndividualParameter>
          <IndividualParameter id="qV-8YaN8BE6i8tU47rzIUQ" name="Fractional steady state fill level" dimension="Fraction" value="0.0060009" isDefault="1">
            <ContainerPath path="76" />
            <Origin bb="IQLm3r5Sg0q3Hpn3PFgtkw" para="3zSm90TD4EyxLueM-1VrjQ" />
            <Info min="0" flag="58" seq="1" ref="0" bb="32" group="43" />
          </IndividualParameter>
          <IndividualParameter id="h0A0AWv7PESIboQnJ3mSLw" name="Intestinal transit rate" dimension="Inversed time" value="315.618" isDefault="1" displayUnit="1/min">
            <ContainerPath path="76" />
            <Origin bb="IQLm3r5Sg0q3Hpn3PFgtkw" para="y5nV7rBmBkaYgHXp3Lfb-A" />
            <Info min="0" flag="54" seq="1" ref="0" bb="32" group="46" />
          </IndividualParameter>
          <IndividualParameter id="zGeRjtktj0ibHgGBMgHxzA" name="L_p0" dimension="Length" value="0.1569046761" isDefault="1" displayUnit="cm">
            <ContainerPath path="76" />
            <Origin bb="IQLm3r5Sg0q3Hpn3PFgtkw" para="oklyQw_N2ECCgzkXyURYdw" />
            <Info flag="54" seq="1" ref="0" bb="32" group="34" />
          </IndividualParameter>
          <IndividualParameter id="jcTX509OTkOQcLwEJSmGXg" name="L_p1" value="0.052420808" isDefault="1">
            <ContainerPath path="76" />
            <Origin bb="IQLm3r5Sg0q3Hpn3PFgtkw" para="425g4TeHWEezOALuii11lg" />
            <Info flag="54" seq="1" ref="0" bb="32" group="34" />
          </IndividualParameter>
          <IndividualParameter id="BsloLuZnK0O8HexGYsNzTQ" name="pH" value="6.6" isDefault="1">
            <ContainerPath path="76" />
            <ValueOrigin source="Publication" description="Thelen K, Coboeken K, Willmann S, et al. Evolution of a detailed physiological model to simulate the gastrointestinal transit and absorption process in humans, Part 1:Oral solutions. J Pharm Sci. 2011 Dec;100(12):5324-45 https://doi.org/10.1002/jps.22726" />
            <Origin bb="IQLm3r5Sg0q3Hpn3PFgtkw" para="_WwmakBEa0WG2MqNRAH1kw" />
            <Info min="0" max="14" flag="122" seq="1" ref="0" bb="32" group="41" />
          </IndividualParameter>
          <IndividualParameter id="g6i23bJQYEyo1AnL4nh5Nw" name="r1_p0" dimension="Length" value="0.0384322177" isDefault="1" displayUnit="cm">
            <ContainerPath path="76" />
            <Origin bb="IQLm3r5Sg0q3Hpn3PFgtkw" para="M-yXaxzzA0acUwL0tWhHaQ" />
            <Info flag="54" seq="1" ref="0" bb="32" group="35" />
          </IndividualParameter>
          <IndividualParameter id="bYyd74oFXE6pR-ggVoJ02g" name="r1_p1" value="0.008955843" isDefault="1">
            <ContainerPath path="76" />
            <Origin bb="IQLm3r5Sg0q3Hpn3PFgtkw" para="PITAh_4WhEuIVSZnu9HdJQ" />
            <Info flag="54" seq="1" ref="0" bb="32" group="35" />
          </IndividualParameter>
          <IndividualParameter id="VpmPuADDGkm22rQYl2rMyg" name="r2_p0" dimension="Length" value="0.0240201361" isDefault="1" displayUnit="cm">
            <ContainerPath path="76" />
            <Origin bb="IQLm3r5Sg0q3Hpn3PFgtkw" para="rqvQqAfHpkicaCd3nvsmZQ" />
            <Info flag="54" seq="1" ref="0" bb="32" group="35" />
          </IndividualParameter>
          <IndividualParameter id="BTHac5bsTkuBouuHT4DPFw" name="r2_p1" value="0.005597402" isDefault="1">
            <ContainerPath path="76" />
            <Origin bb="IQLm3r5Sg0q3Hpn3PFgtkw" para="zahcR_q8UkW1QfqRZVjR2g" />
            <Info flag="54" seq="1" ref="0" bb="32" group="35" />
          </IndividualParameter>
          <IndividualParameter id="pqohMt9-cka2LoaGM9AxOQ" name="Thickness_p1" dimension="Length" value="-0.00665" isDefault="1" displayUnit="cm">
            <ContainerPath path="76" />
            <Origin bb="IQLm3r5Sg0q3Hpn3PFgtkw" para="JLpQ1KXo0EqNQQV8axTv2Q" />
            <Info flag="54" seq="1" ref="0" bb="32" group="45" />
          </IndividualParameter>
          <IndividualParameter id="_3w74RyJ7Emx3mX99ZcGRA" name="Thickness_p2" dimension="Length" value="0.0324721331" isDefault="1" displayUnit="cm">
            <ContainerPath path="76" />
            <Origin bb="IQLm3r5Sg0q3Hpn3PFgtkw" para="0MP0nuD_3E2EmHE6NCyEkA" />
            <Info flag="54" seq="1" ref="0" bb="32" group="45" />
          </IndividualParameter>
          <IndividualParameter id="m74l8vgnyE2pBVJeMqTTsA" name="Thickness_p3" dimension="Inversed length" value="-0.10014267" isDefault="1" displayUnit="1/cm">
            <ContainerPath path="76" />
            <Origin bb="IQLm3r5Sg0q3Hpn3PFgtkw" para="sLENjBCy-0-mYs4kzS_o8w" />
            <Info flag="54" seq="1" ref="0" bb="32" group="45" />
          </IndividualParameter>
          <IndividualParameter id="aMXRBGUB-E6yOycW4ZlIWg" name="Effective surface area enhancement factor" distributionType="Discrete" isDefault="1">
            <ContainerPath path="76" />
            <Origin bb="IQLm3r5Sg0q3Hpn3PFgtkw" para="S3pXu6Mv7UG68K92qcHCIQ" />
            <Info min="0" flag="250" seq="1" ref="0" bb="32" group="32" />
          </IndividualParameter>
          <IndividualParameter id="DUrRhaeDj0SZofeUJgC9kg" name="Percentile" value="0.5" isDefault="1">
            <ContainerPath path="77" />
            <Origin bb="IQLm3r5Sg0q3Hpn3PFgtkw" para="69chtUXIPUe660O5ZnwNLg" />
            <Info min="0" flag="18" seq="1" ref="0" bb="32" group="32" />
          </IndividualParameter>
          <IndividualParameter id="B6nAa2Qg1UyKklsZw7ft8w" name="Mean" value="3.56" isDefault="1">
            <ContainerPath path="77" />
            <Origin bb="IQLm3r5Sg0q3Hpn3PFgtkw" para="QdYOfBGdLUuaa5NKF6FdQw" />
            <Info min="0" flag="50" seq="1" ref="0" bb="32" group="32" />
          </IndividualParameter>
          <IndividualParameter id="FtjRAPq_60iZ8gUNn0Y_qw" name="Vf (lipid)" value="0.062" isDefault="1">
            <ContainerPath path="78" />
            <ValueOrigin source="Publication" description="ICRP, 2002. Basic Anatomical and Physiological Data for Use in Radiological Protection Reference Values. ICRP Publication 89. Ann. ICRP 32 (3-4). https://doi.org/10.1016/0146-6453(79)90123-4" />
            <Origin bb="IQLm3r5Sg0q3Hpn3PFgtkw" para="bLtL1bIgsEKPm53UtL3m1Q" />
            <Info min="0" max="1" flag="122" seq="42" ref="0" bb="32" group="85" />
          </IndividualParameter>
          <IndividualParameter id="L1oi2h79RUGNg_gt8JIGDA" name="Vf (neutral lipid)-PT" value="0.0487" isDefault="1">
            <ContainerPath path="78" />
            <Origin bb="IQLm3r5Sg0q3Hpn3PFgtkw" para="pLVICgo7PE-wHz2QcFi9cw" />
            <Info min="0" max="1" flag="122" seq="42" ref="0" bb="32" group="86" />
          </IndividualParameter>
          <IndividualParameter id="VG23r1sOzEyN-PGJQzkvTA" name="Vf (phospholipid)-PT" value="0.0163" isDefault="1">
            <ContainerPath path="78" />
            <Origin bb="IQLm3r5Sg0q3Hpn3PFgtkw" para="CIVq4EtlJEO-N1_jQCU97A" />
            <Info min="0" max="1" flag="122" seq="43" ref="0" bb="32" group="86" />
          </IndividualParameter>
          <IndividualParameter id="tXAVqwQMUUmMkoBaE3LN2w" name="Vf (protein)" value="0.133" isDefault="1">
            <ContainerPath path="78" />
            <ValueOrigin source="Publication" description="ICRP, 2002. Basic Anatomical and Physiological Data for Use in Radiological Protection Reference Values. ICRP Publication 89. Ann. ICRP 32 (3-4). https://doi.org/10.1016/0146-6453(79)90123-4" />
            <Origin bb="IQLm3r5Sg0q3Hpn3PFgtkw" para="2HVc4bYsHkeYn1KTCLtOZw" />
            <Info min="0" max="1" flag="122" seq="43" ref="0" bb="32" group="85" />
          </IndividualParameter>
          <IndividualParameter id="ALJYJP-0i0mMQsNJf4FoyA" name="Vf (water)" value="0.792" isDefault="1">
            <ContainerPath path="78" />
            <ValueOrigin source="Publication" description="ICRP, 2002. Basic Anatomical and Physiological Data for Use in Radiological Protection Reference Values. ICRP Publication 89. Ann. ICRP 32 (3-4). https://doi.org/10.1016/0146-6453(79)90123-4" />
            <Origin bb="IQLm3r5Sg0q3Hpn3PFgtkw" para="UNEx_-g5nkW63dKeSZcgSw" />
            <Info min="0" max="1" flag="122" seq="44" ref="0" bb="32" group="85" />
          </IndividualParameter>
          <IndividualParameter id="TIqSKW_-IEGcTlVnWyo4zA" name="Vf (water)-PT" value="0.718" isDefault="1">
            <ContainerPath path="78" />
            <Origin bb="IQLm3r5Sg0q3Hpn3PFgtkw" para="0y9YJBiQrUu9WEg9ixVBeQ" />
            <Info min="0" max="1" flag="122" seq="44" ref="0" bb="32" group="86" />
          </IndividualParameter>
          <IndividualParameter id="ng8N4ASlOUyhW6PIXUVUYw" name="Volume" distributionType="Normal" dimension="Volume" isDefault="1" displayUnit="l">
            <ContainerPath path="78" />
            <ValueOrigin source="Publication" description="ICRP, 2002. Basic Anatomical and Physiological Data for Use in Radiological Protection Reference Values. ICRP Publication 89. Ann. ICRP 32 (3-4). https://doi.org/10.1016/0146-6453(79)90123-4" />
            <Origin bb="IQLm3r5Sg0q3Hpn3PFgtkw" para="ZMKtavrq0EyEHOp1_dGD1w" />
            <Info min="0" flag="234" seq="18" ref="0" bb="32" group="65" />
          </IndividualParameter>
          <IndividualParameter id="AwPcqULJhUeftbMEGDDJfg" name="Specific blood flow rate" distributionType="Normal" dimension="Flow per weight organ" isDefault="1" displayUnit="ml/min/100g organ">
            <ContainerPath path="78" />
            <ValueOrigin source="Publication" description="Edginton, A.N., Schmitt, W. &amp; Willmann, S. Clin Pharmacokinet (2006) 45: 1013. https://doi.org/10.2165/00003088-200645100-00005" />
            <Origin bb="IQLm3r5Sg0q3Hpn3PFgtkw" para="0Al9E2MS_0aHrTyPkOWZxA" />
            <Info min="0" flag="250" seq="261" ref="0" bb="32" group="5" />
          </IndividualParameter>
          <IndividualParameter id="5Y9FDxKMa0qoiBGP9y7kjw" name="Percentile" value="0.5007319142186704" isDefault="1" displayUnit="l">
            <ContainerPath path="79" />
            <Origin bb="IQLm3r5Sg0q3Hpn3PFgtkw" para="lmn6PDJe502q3X7AJrkepw" />
            <Info min="0" flag="18" seq="1" ref="0" bb="32" group="65" />
          </IndividualParameter>
          <IndividualParameter id="_D9HHvP2rEehtIPc6e5aOw" name="Mean" dimension="Volume" value="0.16847666928" isDefault="1" displayUnit="l">
            <ContainerPath path="79" />
            <Origin bb="IQLm3r5Sg0q3Hpn3PFgtkw" para="YVA7JMs6WkCsUJErglT6NA" />
            <Info min="0" flag="34" seq="1" ref="0" bb="32" group="65" />
          </IndividualParameter>
          <IndividualParameter id="Iv-GdlKIqk6efOnVgw491A" name="Deviation" dimension="Volume" value="0.025271500392" isDefault="1" displayUnit="l">
            <ContainerPath path="79" />
            <Origin bb="IQLm3r5Sg0q3Hpn3PFgtkw" para="mFWG2dgGvkmmYBl-dixQnw" />
            <Info min="0" flag="18" seq="1" ref="0" bb="32" group="65" />
          </IndividualParameter>
          <IndividualParameter id="oqXYVhpHM0WvUT8RepWn-A" name="Percentile" value="0.5" isDefault="1" displayUnit="ml/min/100g organ">
            <ContainerPath path="80" />
            <Origin bb="IQLm3r5Sg0q3Hpn3PFgtkw" para="axQxGRg_y0G3VyxrQxZuBA" />
            <Info min="0" flag="18" seq="1" ref="0" bb="32" group="5" />
          </IndividualParameter>
          <IndividualParameter id="zJT5cKtSqEekPkiXIZVHsg" name="Mean" dimension="Flow per weight organ" value="0.3861" isDefault="1" displayUnit="ml/min/100g organ">
            <ContainerPath path="80" />
            <Origin bb="IQLm3r5Sg0q3Hpn3PFgtkw" para="8ySZAsrOG0WBekctD5lASQ" />
            <Info min="0" flag="50" seq="1" ref="0" bb="32" group="5" />
          </IndividualParameter>
          <IndividualParameter id="26uwHHFFmEeCqCJCicTW4Q" name="Deviation" dimension="Flow per weight organ" value="0.019305" isDefault="1" displayUnit="ml/min/100g organ">
            <ContainerPath path="80" />
            <Origin bb="IQLm3r5Sg0q3Hpn3PFgtkw" para="EmSCGV7abU6NBE_VESvOmA" />
            <Info min="0" flag="18" seq="1" ref="0" bb="32" group="5" />
          </IndividualParameter>
          <IndividualParameter id="7guQ25K1i0SIlodQVfjGPQ" name="Mucosa blood flow fraction" value="0.75" isDefault="1">
            <ContainerPath path="81" />
            <Origin bb="IQLm3r5Sg0q3Hpn3PFgtkw" para="FGHriBmeMkapES8hzK4VTg" />
            <Info min="0" flag="54" seq="1" ref="0" bb="32" group="39" />
          </IndividualParameter>
          <IndividualParameter id="GIRAottGU0C9fItSm_sYlA" name="Small intestinal transit time factor intercept" value="-4.52" isDefault="1">
            <ContainerPath path="81" />
            <Origin bb="IQLm3r5Sg0q3Hpn3PFgtkw" para="bVslzsDvsEyU55GXInDZaw" />
            <Info flag="52" seq="1" ref="0" bb="32" group="46" />
          </IndividualParameter>
          <IndividualParameter id="xVSlsJ3KyEKBTGGb-9f-QQ" name="Small intestinal transit time factor slope" dimension="Inversed time" value="0.602" isDefault="1" displayUnit="1/min">
            <ContainerPath path="81" />
            <Origin bb="IQLm3r5Sg0q3Hpn3PFgtkw" para="3ILtxR9rpUyvN0P0RaHfpw" />
            <Info flag="52" seq="1" ref="0" bb="32" group="46" />
          </IndividualParameter>
          <IndividualParameter id="Fq0WlurhdEKRxMQ4C4Rfxw" name="Vf (lipid)" value="0.062" isDefault="1">
            <ContainerPath path="81" />
            <ValueOrigin source="Publication" description="ICRP, 2002. Basic Anatomical and Physiological Data for Use in Radiological Protection Reference Values. ICRP Publication 89. Ann. ICRP 32 (3-4). https://doi.org/10.1016/0146-6453(79)90123-4" />
            <Origin bb="IQLm3r5Sg0q3Hpn3PFgtkw" para="vRgGa_VymkmoOnvK-FxyrQ" />
            <Info min="0" max="1" flag="122" seq="45" ref="0" bb="32" group="85" />
          </IndividualParameter>
          <IndividualParameter id="LCzX-ZC5D0yWsViGWaQK3g" name="Vf (neutral lipid)-PT" value="0.0487" isDefault="1">
            <ContainerPath path="81" />
            <Origin bb="IQLm3r5Sg0q3Hpn3PFgtkw" para="xtFG6uYZP0CXGJj4YXSG6g" />
            <Info min="0" max="1" flag="122" seq="45" ref="0" bb="32" group="86" />
          </IndividualParameter>
          <IndividualParameter id="-SpHg8IBHEG3iAdJMc05Yw" name="Vf (phospholipid)-PT" value="0.0163" isDefault="1">
            <ContainerPath path="81" />
            <Origin bb="IQLm3r5Sg0q3Hpn3PFgtkw" para="FikG4HfJxUODLR09mE01og" />
            <Info min="0" max="1" flag="122" seq="46" ref="0" bb="32" group="86" />
          </IndividualParameter>
          <IndividualParameter id="HokwVYqCMUeVYLFm9eNQyw" name="Vf (protein)" value="0.133" isDefault="1">
            <ContainerPath path="81" />
            <ValueOrigin source="Publication" description="ICRP, 2002. Basic Anatomical and Physiological Data for Use in Radiological Protection Reference Values. ICRP Publication 89. Ann. ICRP 32 (3-4). https://doi.org/10.1016/0146-6453(79)90123-4" />
            <Origin bb="IQLm3r5Sg0q3Hpn3PFgtkw" para="J2NyMqDfUkO7Ubgf2UiIyA" />
            <Info min="0" max="1" flag="122" seq="46" ref="0" bb="32" group="85" />
          </IndividualParameter>
          <IndividualParameter id="DRaUOIoZhkudDXRl-Az6rA" name="Vf (water)" value="0.792" isDefault="1">
            <ContainerPath path="81" />
            <ValueOrigin source="Publication" description="ICRP, 2002. Basic Anatomical and Physiological Data for Use in Radiological Protection Reference Values. ICRP Publication 89. Ann. ICRP 32 (3-4). https://doi.org/10.1016/0146-6453(79)90123-4" />
            <Origin bb="IQLm3r5Sg0q3Hpn3PFgtkw" para="FczNnVrorEKCJM_mOKbhpQ" />
            <Info min="0" max="1" flag="122" seq="47" ref="0" bb="32" group="85" />
          </IndividualParameter>
          <IndividualParameter id="BHINLscrX0mthNiVH9FVwA" name="Vf (water)-PT" value="0.718" isDefault="1">
            <ContainerPath path="81" />
            <Origin bb="IQLm3r5Sg0q3Hpn3PFgtkw" para="9HsSUYdStUiTx6RKrhLnag" />
            <Info min="0" max="1" flag="122" seq="47" ref="0" bb="32" group="86" />
          </IndividualParameter>
          <IndividualParameter id="9Elp16mARESOiRYgmMzSZA" name="Small intestinal transit time" distributionType="LogNormal" dimension="Time" isDefault="1" displayUnit="h">
            <ContainerPath path="81" />
            <Origin bb="IQLm3r5Sg0q3Hpn3PFgtkw" para="0O418d6Z0EujRrLm-V7l0g" />
            <Info min="27.2" max="1200" flag="250" seq="1" ref="0" bb="32" group="46" />
          </IndividualParameter>
          <IndividualParameter id="lzA53qqS4UyyD2FZ74xPTw" name="Volume" distributionType="Normal" dimension="Volume" isDefault="1" displayUnit="l">
            <ContainerPath path="81" />
            <ValueOrigin source="Publication" description="ICRP, 2002. Basic Anatomical and Physiological Data for Use in Radiological Protection Reference Values. ICRP Publication 89. Ann. ICRP 32 (3-4). https://doi.org/10.1016/0146-6453(79)90123-4" />
            <Origin bb="IQLm3r5Sg0q3Hpn3PFgtkw" para="HeB0GPQ_NkG2W_JUssVHdA" />
            <Info min="0" flag="234" seq="16" ref="0" bb="32" group="65" />
          </IndividualParameter>
          <IndividualParameter id="pZrbDpFAQU60U_pRtLoYxA" name="Specific blood flow rate" distributionType="Normal" dimension="Flow per weight organ" isDefault="1" displayUnit="ml/min/100g organ">
            <ContainerPath path="81" />
            <ValueOrigin source="Publication" description="Edginton, A.N., Schmitt, W. &amp; Willmann, S. Clin Pharmacokinet (2006) 45: 1013. https://doi.org/10.2165/00003088-200645100-00005" />
            <Origin bb="IQLm3r5Sg0q3Hpn3PFgtkw" para="fog0yFDJmES0C1SxF_2dlw" />
            <Info min="0" flag="250" seq="221" ref="0" bb="32" group="5" />
          </IndividualParameter>
          <IndividualParameter id="8li81URnIEuELJ0-9-ptsw" name="Percentile" value="0.5" isDefault="1" displayUnit="h">
            <ContainerPath path="82" />
            <Origin bb="IQLm3r5Sg0q3Hpn3PFgtkw" para="y2lNrm4fCEGITil-PcnlZg" />
            <Info min="0" flag="18" seq="1" ref="0" bb="32" group="46" />
          </IndividualParameter>
          <IndividualParameter id="gKqsofowJ0Scxcwx7EmPGQ" name="Mean" dimension="Time" value="126" isDefault="1" displayUnit="h">
            <ContainerPath path="82" />
            <Origin bb="IQLm3r5Sg0q3Hpn3PFgtkw" para="-NVCqB5bdEmQS2V760gL0w" />
            <Info min="27.2" max="1200" flag="50" seq="1" ref="0" bb="32" group="46" />
          </IndividualParameter>
          <IndividualParameter id="3ocB3UTsgEqsIkx6UZG3YQ" name="GeometricDeviation" value="1.6" isDefault="1">
            <ContainerPath path="82" />
            <Origin bb="IQLm3r5Sg0q3Hpn3PFgtkw" para="oBpJBd0k-kmV9IVL_t1mvQ" />
            <Info min="1" flag="18" seq="1" ref="0" bb="32" group="46" />
          </IndividualParameter>
          <IndividualParameter id="9kH5mVxXEEiLQF3qkR_jUg" name="Percentile" value="0.5021783402895895" isDefault="1" displayUnit="l">
            <ContainerPath path="83" />
            <Origin bb="IQLm3r5Sg0q3Hpn3PFgtkw" para="qcswEV6UWUetvzoLl8ySxw" />
            <Info min="0" flag="18" seq="1" ref="0" bb="32" group="65" />
          </IndividualParameter>
          <IndividualParameter id="XrPON35YAkGH9isZHTRVFg" name="Mean" dimension="Volume" value="0.7240974816" isDefault="1" displayUnit="l">
            <ContainerPath path="83" />
            <Origin bb="IQLm3r5Sg0q3Hpn3PFgtkw" para="BM-Yd7PdPkeDrU-5AICV_A" />
            <Info min="0" flag="34" seq="1" ref="0" bb="32" group="65" />
          </IndividualParameter>
          <IndividualParameter id="BK2_nU3dlky3Z2jryMxtuQ" name="Deviation" dimension="Volume" value="0.084725566517592" isDefault="1" displayUnit="l">
            <ContainerPath path="83" />
            <Origin bb="IQLm3r5Sg0q3Hpn3PFgtkw" para="wzRu1D3GDUiginzdvYtjIA" />
            <Info min="0" flag="18" seq="1" ref="0" bb="32" group="65" />
          </IndividualParameter>
          <IndividualParameter id="Zf_2ylltA0ebkYeG3JUm8A" name="Percentile" value="0.5" isDefault="1" displayUnit="ml/min/100g organ">
            <ContainerPath path="84" />
            <Origin bb="IQLm3r5Sg0q3Hpn3PFgtkw" para="QFQcNP-cIE-O0i3mMyNY0g" />
            <Info min="0" flag="18" seq="1" ref="0" bb="32" group="5" />
          </IndividualParameter>
          <IndividualParameter id="N2pf4t7dh06BOAxBqfTftw" name="Mean" dimension="Flow per weight organ" value="0.89765" isDefault="1" displayUnit="ml/min/100g organ">
            <ContainerPath path="84" />
            <Origin bb="IQLm3r5Sg0q3Hpn3PFgtkw" para="GvqES2WKc0aMFrJDpLKLZA" />
            <Info min="0" flag="50" seq="1" ref="0" bb="32" group="5" />
          </IndividualParameter>
          <IndividualParameter id="vg8S-I_QjUiGY8AvRGAeHg" name="Deviation" dimension="Flow per weight organ" value="0.0448825" isDefault="1" displayUnit="ml/min/100g organ">
            <ContainerPath path="84" />
            <Origin bb="IQLm3r5Sg0q3Hpn3PFgtkw" para="lrgiFVxL6kKlLbzm0CjD3A" />
            <Info min="0" flag="18" seq="1" ref="0" bb="32" group="5" />
          </IndividualParameter>
          <IndividualParameter id="DWrv2BLFMUGaoOHsrLXTkA" name="Fraction mucosa" value="0.26" isDefault="1">
            <ContainerPath path="85" />
            <Origin bb="IQLm3r5Sg0q3Hpn3PFgtkw" para="LEnIaWAm00q64zj6C0TT5A" />
            <Info min="0" max="1" flag="122" seq="1" ref="0" bb="32" group="40" />
          </IndividualParameter>
          <IndividualParameter id="PnmfoqRDRki6hBZh4lQSMQ" name="Fraction of regional blood flow rate" value="0.093" isDefault="1">
            <ContainerPath path="85" />
            <Origin bb="IQLm3r5Sg0q3Hpn3PFgtkw" para="SEejzTH4QkiQJHPXwMdt8g" />
            <Info min="0" flag="54" seq="1" ref="0" bb="32" group="39" />
          </IndividualParameter>
          <IndividualParameter id="zJwPOYEsb06zbhr7Pu72Jw" name="Fraction vascular" value="0.13" isDefault="1">
            <ContainerPath path="85" />
            <Origin bb="IQLm3r5Sg0q3Hpn3PFgtkw" para="ZjDCdjAocUKbwobS47OSDw" />
            <Info min="0" max="1" flag="58" seq="333" ref="0" bb="32" group="64" />
          </IndividualParameter>
          <IndividualParameter id="5ardY8XbWUyKNdZHOV_Ksw" name="Vf (neutral lipid)-PT" value="0.0487" isDefault="1">
            <ContainerPath path="85" />
            <Origin bb="IQLm3r5Sg0q3Hpn3PFgtkw" para="Vq1obOVeFECEineFS7F55A" />
            <Info min="0" max="1" flag="122" seq="333" ref="0" bb="32" group="86" />
          </IndividualParameter>
          <IndividualParameter id="oCFZWhop3k6dV_bGo78hdg" name="Vf (phospholipid)-PT" value="0.0163" isDefault="1">
            <ContainerPath path="85" />
            <Origin bb="IQLm3r5Sg0q3Hpn3PFgtkw" para="_VmmXB6szUiTbTXH6xEprQ" />
            <Info min="0" max="1" flag="122" seq="334" ref="0" bb="32" group="86" />
          </IndividualParameter>
          <IndividualParameter id="TI3VMVUvsU6xABzIBpLNSw" name="Fraction interstitial" value="0.42" isDefault="1">
            <ContainerPath path="85" />
            <Origin bb="IQLm3r5Sg0q3Hpn3PFgtkw" para="ceLzE2wfa0Gfh0ZjYpNkdA" />
            <Info min="0" max="1" flag="58" seq="335" ref="0" bb="32" group="64" />
          </IndividualParameter>
          <IndividualParameter id="bkOZTB1qJEGzRk9CcYQRww" name="Vf (water)-PT" value="0.718" isDefault="1">
            <ContainerPath path="85" />
            <Origin bb="IQLm3r5Sg0q3Hpn3PFgtkw" para="-oGTgVH4yEWzAYK1tOSe2A" />
            <Info min="0" max="1" flag="122" seq="335" ref="0" bb="32" group="86" />
          </IndividualParameter>
          <IndividualParameter id="q1WkUdqGP0SBt_uTII3VzQ" name="Fraction mucosa" value="0.26" isDefault="1">
            <ContainerPath path="86" />
            <Origin bb="IQLm3r5Sg0q3Hpn3PFgtkw" para="V3EuXHXq00iM05tYBxmvQQ" />
            <Info min="0" max="1" flag="122" seq="1" ref="0" bb="32" group="40" />
          </IndividualParameter>
          <IndividualParameter id="vq_6fdkvnkq3qZoZIzb_vw" name="Fraction of regional blood flow rate" value="0.219" isDefault="1">
            <ContainerPath path="86" />
            <Origin bb="IQLm3r5Sg0q3Hpn3PFgtkw" para="lDHqp12GQEeoJs2kM1lh_g" />
            <Info min="0" flag="54" seq="1" ref="0" bb="32" group="39" />
          </IndividualParameter>
          <IndividualParameter id="J4_QuTxpBkS_NGsOw7WmOg" name="Fraction vascular" value="0.13" isDefault="1">
            <ContainerPath path="86" />
            <Origin bb="IQLm3r5Sg0q3Hpn3PFgtkw" para="vr8a3tFiRkm79ULrMzlg2w" />
            <Info min="0" max="1" flag="58" seq="336" ref="0" bb="32" group="64" />
          </IndividualParameter>
          <IndividualParameter id="rtOoXd-n3Eq2Abl3mUv3pw" name="Vf (neutral lipid)-PT" value="0.0487" isDefault="1">
            <ContainerPath path="86" />
            <Origin bb="IQLm3r5Sg0q3Hpn3PFgtkw" para="5ePTpnwJLUK6p7GUzxL8Lg" />
            <Info min="0" max="1" flag="122" seq="336" ref="0" bb="32" group="86" />
          </IndividualParameter>
          <IndividualParameter id="vBKIkSHPEk--BHgEHo0WCw" name="Vf (phospholipid)-PT" value="0.0163" isDefault="1">
            <ContainerPath path="86" />
            <Origin bb="IQLm3r5Sg0q3Hpn3PFgtkw" para="B-pV_4OcTkqIdW7hDCZUZQ" />
            <Info min="0" max="1" flag="122" seq="337" ref="0" bb="32" group="86" />
          </IndividualParameter>
          <IndividualParameter id="S3L_FdPuVkyPtCpTrKQ1gA" name="Fraction interstitial" value="0.35" isDefault="1">
            <ContainerPath path="86" />
            <Origin bb="IQLm3r5Sg0q3Hpn3PFgtkw" para="SkiwCX2R90Wc99uIH2HlCg" />
            <Info min="0" max="1" flag="58" seq="338" ref="0" bb="32" group="64" />
          </IndividualParameter>
          <IndividualParameter id="9MlsUUfBikawiqsB7ElBRA" name="Vf (water)-PT" value="0.718" isDefault="1">
            <ContainerPath path="86" />
            <Origin bb="IQLm3r5Sg0q3Hpn3PFgtkw" para="5A37dDXaDEGPdSorf-kpfg" />
            <Info min="0" max="1" flag="122" seq="338" ref="0" bb="32" group="86" />
          </IndividualParameter>
          <IndividualParameter id="9ZZnk8_LXk-1SkzkHL6vDw" name="Fraction mucosa" value="0.26" isDefault="1">
            <ContainerPath path="87" />
            <Origin bb="IQLm3r5Sg0q3Hpn3PFgtkw" para="XHZXOFuFikGO1LGiq_i68A" />
            <Info min="0" max="1" flag="122" seq="1" ref="0" bb="32" group="40" />
          </IndividualParameter>
          <IndividualParameter id="0gDhB-7MeUCWNXklpz_3dg" name="Fraction of regional blood flow rate" value="0.219" isDefault="1">
            <ContainerPath path="87" />
            <Origin bb="IQLm3r5Sg0q3Hpn3PFgtkw" para="ZIrT3h9CrkKLjlitMajKoA" />
            <Info min="0" flag="54" seq="1" ref="0" bb="32" group="39" />
          </IndividualParameter>
          <IndividualParameter id="HkAxHjFHcUqV0bo2o3g_tQ" name="Fraction vascular" value="0.13" isDefault="1">
            <ContainerPath path="87" />
            <Origin bb="IQLm3r5Sg0q3Hpn3PFgtkw" para="wHX1VfwG80eTNDTTdRd9qA" />
            <Info min="0" max="1" flag="58" seq="339" ref="0" bb="32" group="64" />
          </IndividualParameter>
          <IndividualParameter id="SL7G0DhOVEW_PdxBqSCSpA" name="Vf (neutral lipid)-PT" value="0.0487" isDefault="1">
            <ContainerPath path="87" />
            <Origin bb="IQLm3r5Sg0q3Hpn3PFgtkw" para="uozi7HvFSkChyoHra2tKrA" />
            <Info min="0" max="1" flag="122" seq="339" ref="0" bb="32" group="86" />
          </IndividualParameter>
          <IndividualParameter id="OX711vMP0E6WGO6XjDx58g" name="Vf (phospholipid)-PT" value="0.0163" isDefault="1">
            <ContainerPath path="87" />
            <Origin bb="IQLm3r5Sg0q3Hpn3PFgtkw" para="Thu65mieZ0e5NYfuftTLIw" />
            <Info min="0" max="1" flag="122" seq="340" ref="0" bb="32" group="86" />
          </IndividualParameter>
          <IndividualParameter id="esCcyD3X7EiT2ewtoSvVRQ" name="Fraction interstitial" value="0.32" isDefault="1">
            <ContainerPath path="87" />
            <Origin bb="IQLm3r5Sg0q3Hpn3PFgtkw" para="LxDADTwFb0SrCbCMZpBMQA" />
            <Info min="0" max="1" flag="58" seq="341" ref="0" bb="32" group="64" />
          </IndividualParameter>
          <IndividualParameter id="rd_c9aroZ0-LdK90_cgQHw" name="Vf (water)-PT" value="0.718" isDefault="1">
            <ContainerPath path="87" />
            <Origin bb="IQLm3r5Sg0q3Hpn3PFgtkw" para="-G6-1-rtfU2ABP3O3jqWaw" />
            <Info min="0" max="1" flag="122" seq="341" ref="0" bb="32" group="86" />
          </IndividualParameter>
          <IndividualParameter id="LlG6cZnv90m7bbBHSPjbUw" name="Fraction mucosa" value="0.13" isDefault="1">
            <ContainerPath path="88" />
            <Origin bb="IQLm3r5Sg0q3Hpn3PFgtkw" para="pKusphxx-0aXgk-OvD343A" />
            <Info min="0" max="1" flag="122" seq="1" ref="0" bb="32" group="40" />
          </IndividualParameter>
          <IndividualParameter id="sQepcUlL5UyfFFzkykUxgA" name="Fraction of regional blood flow rate" value="0.2345" isDefault="1">
            <ContainerPath path="88" />
            <Origin bb="IQLm3r5Sg0q3Hpn3PFgtkw" para="ZTtaGNDiYkm286NEz6I53w" />
            <Info min="0" flag="54" seq="1" ref="0" bb="32" group="39" />
          </IndividualParameter>
          <IndividualParameter id="eHXQ7ymyW06uldUCb9FUxQ" name="Fraction vascular" value="0.13" isDefault="1">
            <ContainerPath path="88" />
            <Origin bb="IQLm3r5Sg0q3Hpn3PFgtkw" para="KaMUDbPbv0GufEPm3tY-XA" />
            <Info min="0" max="1" flag="58" seq="342" ref="0" bb="32" group="64" />
          </IndividualParameter>
          <IndividualParameter id="DUjwp4-4nEmvEjjfuIVjUA" name="Vf (neutral lipid)-PT" value="0.0487" isDefault="1">
            <ContainerPath path="88" />
            <Origin bb="IQLm3r5Sg0q3Hpn3PFgtkw" para="Ib-p9lM_tEKA9JcRN2gnkQ" />
            <Info min="0" max="1" flag="122" seq="342" ref="0" bb="32" group="86" />
          </IndividualParameter>
          <IndividualParameter id="TR79HSHLkUmIhWVg-vhuOQ" name="Vf (phospholipid)-PT" value="0.0163" isDefault="1">
            <ContainerPath path="88" />
            <Origin bb="IQLm3r5Sg0q3Hpn3PFgtkw" para="DtY1b01sW0qnvV7-efz19g" />
            <Info min="0" max="1" flag="122" seq="343" ref="0" bb="32" group="86" />
          </IndividualParameter>
          <IndividualParameter id="SQeT5dfYH0-Aktxw7xFMFA" name="Fraction interstitial" value="0.31" isDefault="1">
            <ContainerPath path="88" />
            <Origin bb="IQLm3r5Sg0q3Hpn3PFgtkw" para="jSl5ZeGdZ0Of22KlZzoXcA" />
            <Info min="0" max="1" flag="58" seq="344" ref="0" bb="32" group="64" />
          </IndividualParameter>
          <IndividualParameter id="L2ilh8iQtk6eECMxgQub_g" name="Vf (water)-PT" value="0.718" isDefault="1">
            <ContainerPath path="88" />
            <Origin bb="IQLm3r5Sg0q3Hpn3PFgtkw" para="1nfYByMcoEqSiTgPbzhxow" />
            <Info min="0" max="1" flag="122" seq="344" ref="0" bb="32" group="86" />
          </IndividualParameter>
          <IndividualParameter id="ZK5Bzwu97ESazw_ASoOGqw" name="Fraction mucosa" value="0.13" isDefault="1">
            <ContainerPath path="89" />
            <Origin bb="IQLm3r5Sg0q3Hpn3PFgtkw" para="9oj1yEzgrU64_7wVwxXRzQ" />
            <Info min="0" max="1" flag="122" seq="1" ref="0" bb="32" group="40" />
          </IndividualParameter>
          <IndividualParameter id="7JPJ-e-7rkSIZiZJFN62iw" name="Fraction of regional blood flow rate" value="0.2345" isDefault="1">
            <ContainerPath path="89" />
            <Origin bb="IQLm3r5Sg0q3Hpn3PFgtkw" para="1Ua4kUfN4kSGYGHEr1rnpw" />
            <Info min="0" flag="54" seq="1" ref="0" bb="32" group="39" />
          </IndividualParameter>
          <IndividualParameter id="NxzCkltMZEGrFAbWo0pJGQ" name="Fraction vascular" value="0.13" isDefault="1">
            <ContainerPath path="89" />
            <Origin bb="IQLm3r5Sg0q3Hpn3PFgtkw" para="zWAIwcqQI0G-kum0MxX-8A" />
            <Info min="0" max="1" flag="58" seq="345" ref="0" bb="32" group="64" />
          </IndividualParameter>
          <IndividualParameter id="veD5_Rcra0agEuWj6LdJKw" name="Vf (neutral lipid)-PT" value="0.0487" isDefault="1">
            <ContainerPath path="89" />
            <Origin bb="IQLm3r5Sg0q3Hpn3PFgtkw" para="LivPICAT90yOFoMhHAHLJw" />
            <Info min="0" max="1" flag="122" seq="345" ref="0" bb="32" group="86" />
          </IndividualParameter>
          <IndividualParameter id="PWFQn3AJYEqmbqN63yZd-A" name="Vf (phospholipid)-PT" value="0.0163" isDefault="1">
            <ContainerPath path="89" />
            <Origin bb="IQLm3r5Sg0q3Hpn3PFgtkw" para="Pz64qi3s3U-BKAqVwzkP4Q" />
            <Info min="0" max="1" flag="122" seq="346" ref="0" bb="32" group="86" />
          </IndividualParameter>
          <IndividualParameter id="m3v3_WV6H0-XxnBtJNgqTQ" name="Fraction interstitial" value="0.32" isDefault="1">
            <ContainerPath path="89" />
            <Origin bb="IQLm3r5Sg0q3Hpn3PFgtkw" para="BOZLIp_7Qku5mmtjoJsohw" />
            <Info min="0" max="1" flag="58" seq="347" ref="0" bb="32" group="64" />
          </IndividualParameter>
          <IndividualParameter id="LsCGr4cMG0KFp1YaNPmu8g" name="Vf (water)-PT" value="0.718" isDefault="1">
            <ContainerPath path="89" />
            <Origin bb="IQLm3r5Sg0q3Hpn3PFgtkw" para="qLn1d0pzJkuLJHUa1o0kpw" />
            <Info min="0" max="1" flag="122" seq="347" ref="0" bb="32" group="86" />
          </IndividualParameter>
          <IndividualParameter id="p-Tubso5t0eVmqZErWGuiA" name="Large intestinal transit time factor intercept" value="47.6" isDefault="1">
            <ContainerPath path="90" />
            <Origin bb="IQLm3r5Sg0q3Hpn3PFgtkw" para="AqbdgQ7NX0y9DRG-XgGjiA" />
            <Info flag="52" seq="1" ref="0" bb="32" group="46" />
          </IndividualParameter>
          <IndividualParameter id="B9qQFH__e0qpVGU4qG696Q" name="Large intestinal transit time factor slope" dimension="Inversed time" value="0.938" isDefault="1" displayUnit="1/min">
            <ContainerPath path="90" />
            <Origin bb="IQLm3r5Sg0q3Hpn3PFgtkw" para="G_EZ046v3k-i2sUIVJrX0Q" />
            <Info flag="52" seq="1" ref="0" bb="32" group="46" />
          </IndividualParameter>
          <IndividualParameter id="EnCscx94P0urWSyXjZ390A" name="Mucosa blood flow fraction" value="0.75" isDefault="1">
            <ContainerPath path="90" />
            <Origin bb="IQLm3r5Sg0q3Hpn3PFgtkw" para="iWfPFUeRfUOJKS4Otejxdw" />
            <Info min="0" flag="54" seq="1" ref="0" bb="32" group="39" />
          </IndividualParameter>
          <IndividualParameter id="zBVYiQoS-0qb1flHc9oGiQ" name="Vf (lipid)" value="0.062" isDefault="1">
            <ContainerPath path="90" />
            <ValueOrigin source="Publication" description="ICRP, 2002. Basic Anatomical and Physiological Data for Use in Radiological Protection Reference Values. ICRP Publication 89. Ann. ICRP 32 (3-4). https://doi.org/10.1016/0146-6453(79)90123-4" />
            <Origin bb="IQLm3r5Sg0q3Hpn3PFgtkw" para="PZEOOrezKkesQ1Vx-vYGNA" />
            <Info min="0" max="1" flag="122" seq="48" ref="0" bb="32" group="85" />
          </IndividualParameter>
          <IndividualParameter id="8MfRMoTH90ydKGXqeBtTPA" name="Vf (neutral lipid)-PT" value="0.0487" isDefault="1">
            <ContainerPath path="90" />
            <Origin bb="IQLm3r5Sg0q3Hpn3PFgtkw" para="puLgfDviTEeqN7XgAx7sOQ" />
            <Info min="0" max="1" flag="122" seq="48" ref="0" bb="32" group="86" />
          </IndividualParameter>
          <IndividualParameter id="hQ0L0uVM1k-xNshdXLrh3Q" name="Vf (phospholipid)-PT" value="0.0163" isDefault="1">
            <ContainerPath path="90" />
            <Origin bb="IQLm3r5Sg0q3Hpn3PFgtkw" para="W3JMW6CuxEeWrvmYdHr-uw" />
            <Info min="0" max="1" flag="122" seq="49" ref="0" bb="32" group="86" />
          </IndividualParameter>
          <IndividualParameter id="HH_07zq5iUehCpcJuAZFNw" name="Vf (protein)" value="0.133" isDefault="1">
            <ContainerPath path="90" />
            <ValueOrigin source="Publication" description="ICRP, 2002. Basic Anatomical and Physiological Data for Use in Radiological Protection Reference Values. ICRP Publication 89. Ann. ICRP 32 (3-4). https://doi.org/10.1016/0146-6453(79)90123-4" />
            <Origin bb="IQLm3r5Sg0q3Hpn3PFgtkw" para="O50pPgmH3kGIdsM_9IXZ7Q" />
            <Info min="0" max="1" flag="122" seq="49" ref="0" bb="32" group="85" />
          </IndividualParameter>
          <IndividualParameter id="ZrYcGjlqnkienbMuJwIEbQ" name="Vf (water)" value="0.792" isDefault="1">
            <ContainerPath path="90" />
            <ValueOrigin source="Publication" description="ICRP, 2002. Basic Anatomical and Physiological Data for Use in Radiological Protection Reference Values. ICRP Publication 89. Ann. ICRP 32 (3-4). https://doi.org/10.1016/0146-6453(79)90123-4" />
            <Origin bb="IQLm3r5Sg0q3Hpn3PFgtkw" para="ywr4Nj_-hkqcWc4lKJhzcQ" />
            <Info min="0" max="1" flag="122" seq="50" ref="0" bb="32" group="85" />
          </IndividualParameter>
          <IndividualParameter id="_kEj_ksmiE60iU4zLwyAww" name="Vf (water)-PT" value="0.718" isDefault="1">
            <ContainerPath path="90" />
            <Origin bb="IQLm3r5Sg0q3Hpn3PFgtkw" para="6osShP3ycEKHyMIe9knnwQ" />
            <Info min="0" max="1" flag="122" seq="50" ref="0" bb="32" group="86" />
          </IndividualParameter>
          <IndividualParameter id="QMq3mRUkz0-yVr4KNbp4ow" name="Large intestinal transit time" distributionType="Discrete" dimension="Time" isDefault="1" displayUnit="h">
            <ContainerPath path="90" />
            <Origin bb="IQLm3r5Sg0q3Hpn3PFgtkw" para="I05-FZ5tBk-mMSqWSivOaA" />
            <Info min="223" max="27000" flag="250" seq="1" ref="0" bb="32" group="46" />
          </IndividualParameter>
          <IndividualParameter id="jVt2rDikIEeWp5ZONMKO3A" name="Volume" distributionType="Normal" dimension="Volume" isDefault="1" displayUnit="l">
            <ContainerPath path="90" />
            <ValueOrigin source="Publication" description="ICRP, 2002. Basic Anatomical and Physiological Data for Use in Radiological Protection Reference Values. ICRP Publication 89. Ann. ICRP 32 (3-4). https://doi.org/10.1016/0146-6453(79)90123-4" />
            <Origin bb="IQLm3r5Sg0q3Hpn3PFgtkw" para="qlbOb1YPFUCmD43oUu4QpQ" />
            <Info min="0" flag="234" seq="8" ref="0" bb="32" group="65" />
          </IndividualParameter>
          <IndividualParameter id="JdqJPC_pg0uwkn4cjMD6XQ" name="Specific blood flow rate" distributionType="Normal" dimension="Flow per weight organ" isDefault="1" displayUnit="ml/min/100g organ">
            <ContainerPath path="90" />
            <ValueOrigin source="Publication" description="Edginton, A.N., Schmitt, W. &amp; Willmann, S. Clin Pharmacokinet (2006) 45: 1013. https://doi.org/10.2165/00003088-200645100-00005" />
            <Origin bb="IQLm3r5Sg0q3Hpn3PFgtkw" para="y6CK1MuUTUiWLHslAIqDng" />
            <Info min="0" flag="250" seq="121" ref="0" bb="32" group="5" />
          </IndividualParameter>
          <IndividualParameter id="54DWRicbZEq-w8nD-BqUDg" name="Percentile" value="0.5" isDefault="1" displayUnit="h">
            <ContainerPath path="91" />
            <Origin bb="IQLm3r5Sg0q3Hpn3PFgtkw" para="NWu1OFgWukeKUTDpjltkUw" />
            <Info min="0" flag="18" seq="1" ref="0" bb="32" group="46" />
          </IndividualParameter>
          <IndividualParameter id="ZnzMK6SRh0OzhPgrrcgcmw" name="Mean" dimension="Time" value="2652" isDefault="1" displayUnit="h">
            <ContainerPath path="91" />
            <Origin bb="IQLm3r5Sg0q3Hpn3PFgtkw" para="_YkdD9UsOUKw43LRxkr5kQ" />
            <Info min="223" max="27000" flag="50" seq="1" ref="0" bb="32" group="46" />
          </IndividualParameter>
          <IndividualParameter id="kkCvEQdtz0SJBPFQeyMHgw" name="Percentile" value="0.5018673493379694" isDefault="1" displayUnit="l">
            <ContainerPath path="92" />
            <Origin bb="IQLm3r5Sg0q3Hpn3PFgtkw" para="4YjwX8QnEEeiKh7U6OoJwQ" />
            <Info min="0" flag="18" seq="1" ref="0" bb="32" group="65" />
          </IndividualParameter>
          <IndividualParameter id="RvSSvIAwWkKNLrMSw3REaA" name="Mean" dimension="Volume" value="0.41217159744" isDefault="1" displayUnit="l">
            <ContainerPath path="92" />
            <Origin bb="IQLm3r5Sg0q3Hpn3PFgtkw" para="S0W1jVoJ006lyV_a5xaRXA" />
            <Info min="0" flag="34" seq="1" ref="0" bb="32" group="65" />
          </IndividualParameter>
          <IndividualParameter id="VfYr1y_2aE2rmK4tsqXowg" name="Deviation" dimension="Volume" value="0.080576347522488" isDefault="1" displayUnit="l">
            <ContainerPath path="92" />
            <Origin bb="IQLm3r5Sg0q3Hpn3PFgtkw" para="GGidnWTdIE-rQ6Gs1OgMXA" />
            <Info min="0" flag="18" seq="1" ref="0" bb="32" group="65" />
          </IndividualParameter>
          <IndividualParameter id="ygQHdhszWkCIrmLT0gL-Aw" name="Percentile" value="0.5" isDefault="1" displayUnit="ml/min/100g organ">
            <ContainerPath path="93" />
            <Origin bb="IQLm3r5Sg0q3Hpn3PFgtkw" para="mYTf1nVvT0-NSWyRPWd0dQ" />
            <Info min="0" flag="18" seq="1" ref="0" bb="32" group="5" />
          </IndividualParameter>
          <IndividualParameter id="ua3xwI2ipE21tAGQe5_8rg" name="Mean" dimension="Flow per weight organ" value="0.6305" isDefault="1" displayUnit="ml/min/100g organ">
            <ContainerPath path="93" />
            <Origin bb="IQLm3r5Sg0q3Hpn3PFgtkw" para="aIfolRF6r06SLydDTp4Tkg" />
            <Info min="0" flag="50" seq="1" ref="0" bb="32" group="5" />
          </IndividualParameter>
          <IndividualParameter id="JPKldvl5fkqKpZZsros22w" name="Deviation" dimension="Flow per weight organ" value="0.031525" isDefault="1" displayUnit="ml/min/100g organ">
            <ContainerPath path="93" />
            <Origin bb="IQLm3r5Sg0q3Hpn3PFgtkw" para="H63Q_E8PE0aXfP9UfUjr_Q" />
            <Info min="0" flag="18" seq="1" ref="0" bb="32" group="5" />
          </IndividualParameter>
          <IndividualParameter id="PHDikncZeUqfOd4nrvH2hA" name="Fraction mucosa" value="0.19" isDefault="1">
            <ContainerPath path="94" />
            <Origin bb="IQLm3r5Sg0q3Hpn3PFgtkw" para="XT80qQwy9UakE-XE3nvswA" />
            <Info min="0" max="1" flag="122" seq="1" ref="0" bb="32" group="40" />
          </IndividualParameter>
          <IndividualParameter id="mf3yGi94s06BUXBxOake-w" name="Fraction of regional blood flow rate" value="0.084706" isDefault="1">
            <ContainerPath path="94" />
            <Origin bb="IQLm3r5Sg0q3Hpn3PFgtkw" para="LjG85F2Vf022QMV3LmaIGw" />
            <Info min="0" flag="54" seq="1" ref="0" bb="32" group="39" />
          </IndividualParameter>
          <IndividualParameter id="S6aKEC7lbEK6s9L1_dPKIA" name="Fraction vascular" value="0.13" isDefault="1">
            <ContainerPath path="94" />
            <Origin bb="IQLm3r5Sg0q3Hpn3PFgtkw" para="5nwIpvW_7kyz--5HkmiKHg" />
            <Info min="0" max="1" flag="58" seq="348" ref="0" bb="32" group="64" />
          </IndividualParameter>
          <IndividualParameter id="NjV5__auFkufS9lYIIOa5w" name="Vf (neutral lipid)-PT" value="0.0487" isDefault="1">
            <ContainerPath path="94" />
            <Origin bb="IQLm3r5Sg0q3Hpn3PFgtkw" para="-mB_WLUgukWFqJnEsLxl8A" />
            <Info min="0" max="1" flag="122" seq="348" ref="0" bb="32" group="86" />
          </IndividualParameter>
          <IndividualParameter id="r13vIDxC3k-o--yct4ZQjg" name="Vf (phospholipid)-PT" value="0.0163" isDefault="1">
            <ContainerPath path="94" />
            <Origin bb="IQLm3r5Sg0q3Hpn3PFgtkw" para="FQrgOZ7O1UqJYRBb2AcuxA" />
            <Info min="0" max="1" flag="122" seq="349" ref="0" bb="32" group="86" />
          </IndividualParameter>
          <IndividualParameter id="tgw0z6i7W0CaaB1zKmivmA" name="Fraction interstitial" value="0.73" isDefault="1">
            <ContainerPath path="94" />
            <Origin bb="IQLm3r5Sg0q3Hpn3PFgtkw" para="hCB0no0f3ESmiXwr8jRb3A" />
            <Info min="0" max="1" flag="58" seq="350" ref="0" bb="32" group="64" />
          </IndividualParameter>
          <IndividualParameter id="p1X2XvcUOUu2QHbiBdF2Wg" name="Vf (water)-PT" value="0.718" isDefault="1">
            <ContainerPath path="94" />
            <Origin bb="IQLm3r5Sg0q3Hpn3PFgtkw" para="mfLxbPCNUkawk5TJo_wPPg" />
            <Info min="0" max="1" flag="122" seq="350" ref="0" bb="32" group="86" />
          </IndividualParameter>
          <IndividualParameter id="22fCjMSEmUiRD5zy3fXO1A" name="Fraction mucosa" value="0.19" isDefault="1">
            <ContainerPath path="95" />
            <Origin bb="IQLm3r5Sg0q3Hpn3PFgtkw" para="LNtlkdHUGkGPoWdSoqe6TQ" />
            <Info min="0" max="1" flag="122" seq="1" ref="0" bb="32" group="40" />
          </IndividualParameter>
          <IndividualParameter id="zsvst1Br30KX3HZjt4rTbw" name="Fraction of regional blood flow rate" value="0.15529" isDefault="1">
            <ContainerPath path="95" />
            <Origin bb="IQLm3r5Sg0q3Hpn3PFgtkw" para="GNAj-2fhiUCRxinQyOEApQ" />
            <Info min="0" flag="54" seq="1" ref="0" bb="32" group="39" />
          </IndividualParameter>
          <IndividualParameter id="Tu5SNTNnEkuZMWJe83EzzQ" name="Fraction vascular" value="0.13" isDefault="1">
            <ContainerPath path="95" />
            <Origin bb="IQLm3r5Sg0q3Hpn3PFgtkw" para="ses7w5Of1EaKaMYJ8I0MoQ" />
            <Info min="0" max="1" flag="58" seq="351" ref="0" bb="32" group="64" />
          </IndividualParameter>
          <IndividualParameter id="Q0zKqYLC6k-agOrVrdv2Uw" name="Vf (neutral lipid)-PT" value="0.0487" isDefault="1">
            <ContainerPath path="95" />
            <Origin bb="IQLm3r5Sg0q3Hpn3PFgtkw" para="ZSQsHfHa5UGpt27IqR4UCw" />
            <Info min="0" max="1" flag="122" seq="351" ref="0" bb="32" group="86" />
          </IndividualParameter>
          <IndividualParameter id="jKTyXpWuUEqUF4eI7Kvw3w" name="Vf (phospholipid)-PT" value="0.0163" isDefault="1">
            <ContainerPath path="95" />
            <Origin bb="IQLm3r5Sg0q3Hpn3PFgtkw" para="m1j4N-xEKEGEfSm1RZmHgQ" />
            <Info min="0" max="1" flag="122" seq="352" ref="0" bb="32" group="86" />
          </IndividualParameter>
          <IndividualParameter id="XxQGhKtVSEie2CwDboVnHg" name="Fraction interstitial" value="0.73" isDefault="1">
            <ContainerPath path="95" />
            <Origin bb="IQLm3r5Sg0q3Hpn3PFgtkw" para="_ms_KI3C4Eiti1KzmQ7D-Q" />
            <Info min="0" max="1" flag="58" seq="353" ref="0" bb="32" group="64" />
          </IndividualParameter>
          <IndividualParameter id="pFuUdWMjyke-zu-Ht13qfQ" name="Vf (water)-PT" value="0.718" isDefault="1">
            <ContainerPath path="95" />
            <Origin bb="IQLm3r5Sg0q3Hpn3PFgtkw" para="ZSlWpk8fckOFVe7591AG-A" />
            <Info min="0" max="1" flag="122" seq="353" ref="0" bb="32" group="86" />
          </IndividualParameter>
          <IndividualParameter id="6FEVXYawD0O3AlecO9CsUA" name="Fraction mucosa" value="0.21" isDefault="1">
            <ContainerPath path="96" />
            <Origin bb="IQLm3r5Sg0q3Hpn3PFgtkw" para="x8yrp9ZG80ubZe2y6qexfA" />
            <Info min="0" max="1" flag="122" seq="1" ref="0" bb="32" group="40" />
          </IndividualParameter>
          <IndividualParameter id="YtkD201KoEKvnVl-CUoH8g" name="Fraction of regional blood flow rate" value="0.32" isDefault="1">
            <ContainerPath path="96" />
            <Origin bb="IQLm3r5Sg0q3Hpn3PFgtkw" para="Z2VTNg2BKEWmsHbSP0S5lw" />
            <Info min="0" flag="54" seq="1" ref="0" bb="32" group="39" />
          </IndividualParameter>
          <IndividualParameter id="Utlq1EBbj0i7wzuGfPYYZw" name="Fraction vascular" value="0.12" isDefault="1">
            <ContainerPath path="96" />
            <Origin bb="IQLm3r5Sg0q3Hpn3PFgtkw" para="PQY7-sKgTUu7lDoq5vUCWg" />
            <Info min="0" max="1" flag="58" seq="354" ref="0" bb="32" group="64" />
          </IndividualParameter>
          <IndividualParameter id="sEEJLcTHgEmxxz2yvsWYMA" name="Vf (neutral lipid)-PT" value="0.0487" isDefault="1">
            <ContainerPath path="96" />
            <Origin bb="IQLm3r5Sg0q3Hpn3PFgtkw" para="sUPTRf9_aEWcA_Hjmy5teg" />
            <Info min="0" max="1" flag="122" seq="354" ref="0" bb="32" group="86" />
          </IndividualParameter>
          <IndividualParameter id="iN6RfNZ5ZUW_rq_ataHZLw" name="Vf (phospholipid)-PT" value="0.0163" isDefault="1">
            <ContainerPath path="96" />
            <Origin bb="IQLm3r5Sg0q3Hpn3PFgtkw" para="P3-kOim5TUeHF97_1-Zdhw" />
            <Info min="0" max="1" flag="122" seq="355" ref="0" bb="32" group="86" />
          </IndividualParameter>
          <IndividualParameter id="gqPYP4u9WEyfNEI2Yn3glA" name="Fraction interstitial" value="0.74" isDefault="1">
            <ContainerPath path="96" />
            <Origin bb="IQLm3r5Sg0q3Hpn3PFgtkw" para="_46X_8ABYkKha1P84Y0dOA" />
            <Info min="0" max="1" flag="58" seq="356" ref="0" bb="32" group="64" />
          </IndividualParameter>
          <IndividualParameter id="eaVpjZjji0KPk88i5vFHkw" name="Vf (water)-PT" value="0.718" isDefault="1">
            <ContainerPath path="96" />
            <Origin bb="IQLm3r5Sg0q3Hpn3PFgtkw" para="cGyXMR3quEaHfW7eEy4Ylw" />
            <Info min="0" max="1" flag="122" seq="356" ref="0" bb="32" group="86" />
          </IndividualParameter>
          <IndividualParameter id="7vSZr5qPqEepdkpA2Js97Q" name="Fraction mucosa" value="0.14" isDefault="1">
            <ContainerPath path="97" />
            <Origin bb="IQLm3r5Sg0q3Hpn3PFgtkw" para="ZXeOPFmpL0emZdARHp0HuQ" />
            <Info min="0" max="1" flag="122" seq="1" ref="0" bb="32" group="40" />
          </IndividualParameter>
          <IndividualParameter id="xJNwm-tK6EW5irAvONxvjQ" name="Fraction of regional blood flow rate" value="0.24" isDefault="1">
            <ContainerPath path="97" />
            <Origin bb="IQLm3r5Sg0q3Hpn3PFgtkw" para="fmRNSLJM9EWbfXANlW4qUw" />
            <Info min="0" flag="54" seq="1" ref="0" bb="32" group="39" />
          </IndividualParameter>
          <IndividualParameter id="Nih7KvM_gkets33vh2Q3RQ" name="Fraction vascular" value="0.12" isDefault="1">
            <ContainerPath path="97" />
            <Origin bb="IQLm3r5Sg0q3Hpn3PFgtkw" para="hwRK_JiLi0-FOkerBZeJLg" />
            <Info min="0" max="1" flag="58" seq="357" ref="0" bb="32" group="64" />
          </IndividualParameter>
          <IndividualParameter id="z-tNwG98ZUyTrm6JHyoqOw" name="Vf (neutral lipid)-PT" value="0.0487" isDefault="1">
            <ContainerPath path="97" />
            <Origin bb="IQLm3r5Sg0q3Hpn3PFgtkw" para="ofEfGYrIGk-tHpxjHu8sKw" />
            <Info min="0" max="1" flag="122" seq="357" ref="0" bb="32" group="86" />
          </IndividualParameter>
          <IndividualParameter id="wJnfq2ZeMkORfMswpxbLrw" name="Vf (phospholipid)-PT" value="0.0163" isDefault="1">
            <ContainerPath path="97" />
            <Origin bb="IQLm3r5Sg0q3Hpn3PFgtkw" para="6f4KHy_9A0a8aTqZXokuqA" />
            <Info min="0" max="1" flag="122" seq="358" ref="0" bb="32" group="86" />
          </IndividualParameter>
          <IndividualParameter id="L-qcMwRa2kW4T93JiVHjUQ" name="Fraction interstitial" value="0.74" isDefault="1">
            <ContainerPath path="97" />
            <Origin bb="IQLm3r5Sg0q3Hpn3PFgtkw" para="_IqGxOALpUmI5a5pPwmI5Q" />
            <Info min="0" max="1" flag="58" seq="359" ref="0" bb="32" group="64" />
          </IndividualParameter>
          <IndividualParameter id="dT7gWRH_4U-bOc07TTRVDg" name="Vf (water)-PT" value="0.718" isDefault="1">
            <ContainerPath path="97" />
            <Origin bb="IQLm3r5Sg0q3Hpn3PFgtkw" para="TBSLKq4KCUKzGI3E8LVfMA" />
            <Info min="0" max="1" flag="122" seq="359" ref="0" bb="32" group="86" />
          </IndividualParameter>
          <IndividualParameter id="vuoRU8QAAUCgfGw7TavOxw" name="Fraction mucosa" value="0.3" isDefault="1">
            <ContainerPath path="98" />
            <Origin bb="IQLm3r5Sg0q3Hpn3PFgtkw" para="4IW94akOCEKLEmjhpJLNVA" />
            <Info min="0" max="1" flag="122" seq="1" ref="0" bb="32" group="40" />
          </IndividualParameter>
          <IndividualParameter id="Jg5IP_EK5kSUCGSFOxOCKQ" name="Fraction of regional blood flow rate" value="0.135" isDefault="1">
            <ContainerPath path="98" />
            <Origin bb="IQLm3r5Sg0q3Hpn3PFgtkw" para="6bqpjf9MikSb3b5ERd_H9Q" />
            <Info min="0" flag="54" seq="1" ref="0" bb="32" group="39" />
          </IndividualParameter>
          <IndividualParameter id="igeyaxv0xUirjQ7D0Od7ng" name="Fraction vascular" value="0.08" isDefault="1">
            <ContainerPath path="98" />
            <Origin bb="IQLm3r5Sg0q3Hpn3PFgtkw" para="i_Eb6ggK60GbbkazN9K4Lg" />
            <Info min="0" max="1" flag="58" seq="360" ref="0" bb="32" group="64" />
          </IndividualParameter>
          <IndividualParameter id="JJFFXhf8YUuNmFOFgqzkRw" name="Vf (neutral lipid)-PT" value="0.0487" isDefault="1">
            <ContainerPath path="98" />
            <Origin bb="IQLm3r5Sg0q3Hpn3PFgtkw" para="WUxLO8oZ10ueS-oO5Ik-CA" />
            <Info min="0" max="1" flag="122" seq="360" ref="0" bb="32" group="86" />
          </IndividualParameter>
          <IndividualParameter id="wKH0K6srxUu-8VMoWoN7Jw" name="Vf (phospholipid)-PT" value="0.0163" isDefault="1">
            <ContainerPath path="98" />
            <Origin bb="IQLm3r5Sg0q3Hpn3PFgtkw" para="N1jY-9DLmUyZPK3Tk_GE2Q" />
            <Info min="0" max="1" flag="122" seq="361" ref="0" bb="32" group="86" />
          </IndividualParameter>
          <IndividualParameter id="amAD9xbuLkS62MRQpmXNlQ" name="Fraction interstitial" value="0.78" isDefault="1">
            <ContainerPath path="98" />
            <Origin bb="IQLm3r5Sg0q3Hpn3PFgtkw" para="3TUhewese0yqF5I588OhoQ" />
            <Info min="0" max="1" flag="58" seq="362" ref="0" bb="32" group="64" />
          </IndividualParameter>
          <IndividualParameter id="An2mecuyS0iJ7zj99XljCg" name="Vf (water)-PT" value="0.718" isDefault="1">
            <ContainerPath path="98" />
            <Origin bb="IQLm3r5Sg0q3Hpn3PFgtkw" para="hJGgStfsjkWDl9KtdL9EvQ" />
            <Info min="0" max="1" flag="122" seq="362" ref="0" bb="32" group="86" />
          </IndividualParameter>
          <IndividualParameter id="tiFNvM0YnU23eRmiWnLroA" name="Fraction mucosa" value="0.3" isDefault="1">
            <ContainerPath path="99" />
            <Origin bb="IQLm3r5Sg0q3Hpn3PFgtkw" para="tCVq1royCkmmKHeURCp8nQ" />
            <Info min="0" max="1" flag="122" seq="1" ref="0" bb="32" group="40" />
          </IndividualParameter>
          <IndividualParameter id="zXgrOEi9LE2tQmHWth98sg" name="Fraction of regional blood flow rate" value="0.055" isDefault="1">
            <ContainerPath path="99" />
            <Origin bb="IQLm3r5Sg0q3Hpn3PFgtkw" para="G135pdlEW0O73oB5unxKHw" />
            <Info min="0" flag="54" seq="1" ref="0" bb="32" group="39" />
          </IndividualParameter>
          <IndividualParameter id="deyVxLYI_k234scjspWR9w" name="Fraction vascular" value="0.08" isDefault="1">
            <ContainerPath path="99" />
            <Origin bb="IQLm3r5Sg0q3Hpn3PFgtkw" para="rg_ijTHULkSgXD0NKpkVVw" />
            <Info min="0" max="1" flag="58" seq="363" ref="0" bb="32" group="64" />
          </IndividualParameter>
          <IndividualParameter id="vuzTQ0k6I0uHyzq5RSmRJQ" name="Vf (neutral lipid)-PT" value="0.0487" isDefault="1">
            <ContainerPath path="99" />
            <Origin bb="IQLm3r5Sg0q3Hpn3PFgtkw" para="vBj8M30IFkSPxgQpeGSiBQ" />
            <Info min="0" max="1" flag="122" seq="363" ref="0" bb="32" group="86" />
          </IndividualParameter>
          <IndividualParameter id="iFufLE6ne0iMP4DIXLx_Sw" name="Vf (phospholipid)-PT" value="0.0163" isDefault="1">
            <ContainerPath path="99" />
            <Origin bb="IQLm3r5Sg0q3Hpn3PFgtkw" para="-J-JWYNcGkqybNpeL1TXqA" />
            <Info min="0" max="1" flag="122" seq="364" ref="0" bb="32" group="86" />
          </IndividualParameter>
          <IndividualParameter id="0brP1ZZUqUOO8dBFrXPqxg" name="Fraction interstitial" value="0.69" isDefault="1">
            <ContainerPath path="99" />
            <Origin bb="IQLm3r5Sg0q3Hpn3PFgtkw" para="qClUTwmni02LuRbqw6tEjA" />
            <Info min="0" max="1" flag="58" seq="365" ref="0" bb="32" group="64" />
          </IndividualParameter>
          <IndividualParameter id="rY1eCFT420SV1nM2aM8E5Q" name="Vf (water)-PT" value="0.718" isDefault="1">
            <ContainerPath path="99" />
            <Origin bb="IQLm3r5Sg0q3Hpn3PFgtkw" para="jOHJRaZ1gESmCReCtnwUew" />
            <Info min="0" max="1" flag="122" seq="365" ref="0" bb="32" group="86" />
          </IndividualParameter>
          <IndividualParameter id="QladWbP1RUGeeX1_TtA3UA" name="EHC continuous fraction" dimension="Fraction" value="0" isDefault="1">
            <ContainerPath path="100" />
            <Origin bb="IQLm3r5Sg0q3Hpn3PFgtkw" para="aMAO1c4hSUG_2reZMHJoaA" />
            <Info min="0" max="1" flag="122" seq="1" ref="0" bb="32" group="128" />
          </IndividualParameter>
          <IndividualParameter id="YFJZZwOEFkuHWFrCS_izWw" name="Fraction vascular" value="0.17" isDefault="1">
            <ContainerPath path="100" />
            <ValueOrigin source="Publication" description="Edginton, A.N., Schmitt, W. &amp; Willmann, S. Clin Pharmacokinet (2006) 45: 1013. https://doi.org/10.2165/00003088-200645100-00005" />
            <Origin bb="IQLm3r5Sg0q3Hpn3PFgtkw" para="BVTcfCme3ECm04A4LbbMZA" />
            <Info min="0" max="1" flag="58" seq="51" ref="0" bb="32" group="64" />
          </IndividualParameter>
          <IndividualParameter id="a1JK9mSx4k-Ogs1mrfuxOA" name="Vf (lipid)" value="0.069" isDefault="1">
            <ContainerPath path="100" />
            <ValueOrigin source="Publication" description="ICRP, 2002. Basic Anatomical and Physiological Data for Use in Radiological Protection Reference Values. ICRP Publication 89. Ann. ICRP 32 (3-4). https://doi.org/10.1016/0146-6453(79)90123-4" />
            <Origin bb="IQLm3r5Sg0q3Hpn3PFgtkw" para="E43j68X9JES4tJ_DyBJjrg" />
            <Info min="0" max="1" flag="122" seq="51" ref="0" bb="32" group="85" />
          </IndividualParameter>
          <IndividualParameter id="eFUI6DbPXkqWSO769ornFg" name="Vf (neutral lipid)-PT" value="0.0348" isDefault="1">
            <ContainerPath path="100" />
            <Origin bb="IQLm3r5Sg0q3Hpn3PFgtkw" para="PfyXTGkG4UWIQicoDOlu1g" />
            <Info min="0" max="1" flag="122" seq="51" ref="0" bb="32" group="86" />
          </IndividualParameter>
          <IndividualParameter id="KIKLsnyj3ESAFDdJZepAEw" name="Vf (phospholipid)-PT" value="0.0252" isDefault="1">
            <ContainerPath path="100" />
            <Origin bb="IQLm3r5Sg0q3Hpn3PFgtkw" para="fspx7r2Wvkqnox0NJJrxtA" />
            <Info min="0" max="1" flag="122" seq="52" ref="0" bb="32" group="86" />
          </IndividualParameter>
          <IndividualParameter id="2PwhxM3FsEGsrDEd2O9RTg" name="Vf (protein)" value="0.184" isDefault="1">
            <ContainerPath path="100" />
            <ValueOrigin source="Publication" description="ICRP, 2002. Basic Anatomical and Physiological Data for Use in Radiological Protection Reference Values. ICRP Publication 89. Ann. ICRP 32 (3-4). https://doi.org/10.1016/0146-6453(79)90123-4" />
            <Origin bb="IQLm3r5Sg0q3Hpn3PFgtkw" para="fx3vL3OtzkmmhoexzT1bhA" />
            <Info min="0" max="1" flag="122" seq="52" ref="0" bb="32" group="85" />
          </IndividualParameter>
          <IndividualParameter id="lkSiNUYvkkaSJ7oOZhS5sA" name="Microsomal protein mass/g tissue" dimension="Mass per tissue" value="0.04" isDefault="1" displayUnit="mg/g">
            <ContainerPath path="100" />
            <Origin bb="IQLm3r5Sg0q3Hpn3PFgtkw" para="2jqzj3yYSkmdQYMUCGuN7Q" />
            <Info min="0" max="1" flag="54" seq="53" ref="0" bb="32" group="59" />
          </IndividualParameter>
          <IndividualParameter id="wkwqy43m60SAk-zPuWJE0A" name="Number of cells/g tissue" dimension="Count per mass" value="139000" isDefault="1" displayUnit="x10^6/g">
            <ContainerPath path="100" />
            <Origin bb="IQLm3r5Sg0q3Hpn3PFgtkw" para="sf7obdw7w0Odc5s_Ta8SjA" />
            <Info min="0" max="1000000" flag="54" seq="53" ref="0" bb="32" group="61" />
          </IndividualParameter>
          <IndividualParameter id="ORTUzk3szUqDxe6ZxoL8jg" name="Vf (water)" value="0.747" isDefault="1">
            <ContainerPath path="100" />
            <ValueOrigin source="Publication" description="ICRP, 2002. Basic Anatomical and Physiological Data for Use in Radiological Protection Reference Values. ICRP Publication 89. Ann. ICRP 32 (3-4). https://doi.org/10.1016/0146-6453(79)90123-4" />
            <Origin bb="IQLm3r5Sg0q3Hpn3PFgtkw" para="qywzk8ewaku8nU62p030rg" />
            <Info min="0" max="1" flag="122" seq="53" ref="0" bb="32" group="85" />
          </IndividualParameter>
          <IndividualParameter id="Qn9SYGONAU2kpw5qnawMTw" name="Vf (water)-PT" value="0.751" isDefault="1">
            <ContainerPath path="100" />
            <Origin bb="IQLm3r5Sg0q3Hpn3PFgtkw" para="2X4NaE3bKEitk37s13tZpA" />
            <Info min="0" max="1" flag="122" seq="53" ref="0" bb="32" group="86" />
          </IndividualParameter>
          <IndividualParameter id="Rl5Gm3CmBU-FnT-6grL7Uw" name="Volume" distributionType="Normal" dimension="Volume" isDefault="1" displayUnit="l">
            <ContainerPath path="100" />
            <ValueOrigin source="Publication" description="ICRP, 2002. Basic Anatomical and Physiological Data for Use in Radiological Protection Reference Values. ICRP Publication 89. Ann. ICRP 32 (3-4). https://doi.org/10.1016/0146-6453(79)90123-4" />
            <Origin bb="IQLm3r5Sg0q3Hpn3PFgtkw" para="nyaadDy1TESQYs--8kxiUA" />
            <Info min="0" flag="234" seq="9" ref="0" bb="32" group="65" />
          </IndividualParameter>
          <IndividualParameter id="wlX8swxK5k6zI4o3MY8T6w" name="Specific blood flow rate" distributionType="Normal" dimension="Flow per weight organ" isDefault="1" displayUnit="ml/min/100g organ">
            <ContainerPath path="100" />
            <ValueOrigin source="Publication" description="Edginton, A.N., Schmitt, W. &amp; Willmann, S. Clin Pharmacokinet (2006) 45: 1013. https://doi.org/10.2165/00003088-200645100-00005" />
            <Origin bb="IQLm3r5Sg0q3Hpn3PFgtkw" para="xy90_lIZkkGn3chzcUlFgQ" />
            <Info min="0" flag="250" seq="141" ref="0" bb="32" group="5" />
          </IndividualParameter>
          <IndividualParameter id="dvWBc6wXUE-7F-9qDfQ5ug" name="Percentile" value="0.5133587218008152" isDefault="1" displayUnit="l">
            <ContainerPath path="101" />
            <Origin bb="IQLm3r5Sg0q3Hpn3PFgtkw" para="kRQRQfpTg0ClH28EEjDj6A" />
            <Info min="0" flag="18" seq="1" ref="0" bb="32" group="65" />
          </IndividualParameter>
          <IndividualParameter id="kp8JwTN7UkK63v2MthVqhg" name="Mean" dimension="Volume" value="2.3578466712" isDefault="1" displayUnit="l">
            <ContainerPath path="101" />
            <Origin bb="IQLm3r5Sg0q3Hpn3PFgtkw" para="wGkfrxYql0yYLdyKgT9pBQ" />
            <Info min="0" flag="34" seq="1" ref="0" bb="32" group="65" />
          </IndividualParameter>
          <IndividualParameter id="YcpJxXnO_02bgcIvO_uOsg" name="Deviation" dimension="Volume" value="0.551406891692952" isDefault="1" displayUnit="l">
            <ContainerPath path="101" />
            <Origin bb="IQLm3r5Sg0q3Hpn3PFgtkw" para="dfsWzcbgb0CXRwX-bLUsdw" />
            <Info min="0" flag="18" seq="1" ref="0" bb="32" group="65" />
          </IndividualParameter>
          <IndividualParameter id="Xe81_k_f9kONW3sz5lIj2A" name="Percentile" value="0.5" isDefault="1" displayUnit="ml/min/100g organ">
            <ContainerPath path="102" />
            <Origin bb="IQLm3r5Sg0q3Hpn3PFgtkw" para="3yyCuOkYwE2QVrDJm28PoQ" />
            <Info min="0" flag="18" seq="1" ref="0" bb="32" group="5" />
          </IndividualParameter>
          <IndividualParameter id="totq_dJXz0yr4ysqIruedA" name="Mean" dimension="Flow per weight organ" value="0.1794" isDefault="1" displayUnit="ml/min/100g organ">
            <ContainerPath path="102" />
            <Origin bb="IQLm3r5Sg0q3Hpn3PFgtkw" para="f2xwm_NOC0q2_I_e1jGZWw" />
            <Info min="0" flag="50" seq="1" ref="0" bb="32" group="5" />
          </IndividualParameter>
          <IndividualParameter id="cDi2TpcvXUmkhdqCSqu1mg" name="Deviation" dimension="Flow per weight organ" value="0.00897" isDefault="1" displayUnit="ml/min/100g organ">
            <ContainerPath path="102" />
            <Origin bb="IQLm3r5Sg0q3Hpn3PFgtkw" para="yWxZmUniL0KWZCIIiSXMNQ" />
            <Info min="0" flag="18" seq="1" ref="0" bb="32" group="5" />
          </IndividualParameter>
          <IndividualParameter id="t7h-k2znik-oQ6UATjQWOQ" name="Vf (lipid)" value="0.01" isDefault="1">
            <ContainerPath path="103" />
            <ValueOrigin source="Publication" description="ICRP, 2002. Basic Anatomical and Physiological Data for Use in Radiological Protection Reference Values. ICRP Publication 89. Ann. ICRP 32 (3-4). https://doi.org/10.1016/0146-6453(79)90123-4" />
            <Origin bb="IQLm3r5Sg0q3Hpn3PFgtkw" para="pdygsokoR0eiNZs9eK8jww" />
            <Info min="0" max="1" flag="122" seq="54" ref="0" bb="32" group="85" />
          </IndividualParameter>
          <IndividualParameter id="-kHI0yj3X0iUnhlMU28HXg" name="Vf (neutral lipid)-PT" value="0.003" isDefault="1">
            <ContainerPath path="103" />
            <Origin bb="IQLm3r5Sg0q3Hpn3PFgtkw" para="2Xrs-LJ7SEOC0kiiK8dI0A" />
            <Info min="0" max="1" flag="122" seq="54" ref="0" bb="32" group="86" />
          </IndividualParameter>
          <IndividualParameter id="z64icfeWk0G3Pb6_IGFYxQ" name="Vf (phospholipid)-PT" value="0.009" isDefault="1">
            <ContainerPath path="103" />
            <Origin bb="IQLm3r5Sg0q3Hpn3PFgtkw" para="HB8xHRCi0kKdao7y8Cf1wg" />
            <Info min="0" max="1" flag="122" seq="55" ref="0" bb="32" group="86" />
          </IndividualParameter>
          <IndividualParameter id="Lh4j2j7EWE-c6oThkZcz3w" name="Vf (protein)" value="0.183" isDefault="1">
            <ContainerPath path="103" />
            <ValueOrigin source="Publication" description="ICRP, 2002. Basic Anatomical and Physiological Data for Use in Radiological Protection Reference Values. ICRP Publication 89. Ann. ICRP 32 (3-4). https://doi.org/10.1016/0146-6453(79)90123-4" />
            <Origin bb="IQLm3r5Sg0q3Hpn3PFgtkw" para="gTroICwmQ0yRhqL0Mfarmw" />
            <Info min="0" max="1" flag="122" seq="55" ref="0" bb="32" group="85" />
          </IndividualParameter>
          <IndividualParameter id="Rg9sbemW8katjaJk2dfFFQ" name="Vf (water)" value="0.807" isDefault="1">
            <ContainerPath path="103" />
            <ValueOrigin source="Publication" description="ICRP, 2002. Basic Anatomical and Physiological Data for Use in Radiological Protection Reference Values. ICRP Publication 89. Ann. ICRP 32 (3-4). https://doi.org/10.1016/0146-6453(79)90123-4" />
            <Origin bb="IQLm3r5Sg0q3Hpn3PFgtkw" para="7VxHTy89kkq7dyiD7g-Zeg" />
            <Info min="0" max="1" flag="122" seq="56" ref="0" bb="32" group="85" />
          </IndividualParameter>
          <IndividualParameter id="AK0vdut6k0ydz_7EU5WJrw" name="Vf (water)-PT" value="0.811" isDefault="1">
            <ContainerPath path="103" />
            <Origin bb="IQLm3r5Sg0q3Hpn3PFgtkw" para="CC9etbN45U2CMwfEXSJSgQ" />
            <Info min="0" max="1" flag="122" seq="56" ref="0" bb="32" group="86" />
          </IndividualParameter>
          <IndividualParameter id="Ew4l6HK4dEyNF3mE1iQ4XQ" name="Volume" distributionType="LogNormal" dimension="Volume" isDefault="1" displayUnit="l">
            <ContainerPath path="103" />
            <ValueOrigin source="Publication" description="ICRP, 2002. Basic Anatomical and Physiological Data for Use in Radiological Protection Reference Values. ICRP Publication 89. Ann. ICRP 32 (3-4). https://doi.org/10.1016/0146-6453(79)90123-4" />
            <Origin bb="IQLm3r5Sg0q3Hpn3PFgtkw" para="1IhLYsbBX0yVoWbwP9EuZw" />
            <Info min="0" flag="234" seq="10" ref="0" bb="32" group="65" />
          </IndividualParameter>
          <IndividualParameter id="TQAOprbXXkC80julvMxO_Q" name="Fraction vascular" distributionType="Discrete" isDefault="1">
            <ContainerPath path="103" />
            <ValueOrigin source="Publication" description="Edginton, A.N., Schmitt, W. &amp; Willmann, S. Clin Pharmacokinet (2006) 45: 1013. https://doi.org/10.2165/00003088-200645100-00005" />
            <Origin bb="IQLm3r5Sg0q3Hpn3PFgtkw" para="_BmG7gyhVE6XKeZdViAxhg" />
            <Info min="0" max="1" flag="186" seq="60" ref="0" bb="32" group="64" />
          </IndividualParameter>
          <IndividualParameter id="grS9hgWtUkKUge-WpXaQWw" name="Percentile" value="0.40438288008938783" isDefault="1" displayUnit="l">
            <ContainerPath path="104" />
            <Origin bb="IQLm3r5Sg0q3Hpn3PFgtkw" para="3KACIyzxE0GNSKuGn7KpBA" />
            <Info min="0" flag="18" seq="1" ref="0" bb="32" group="65" />
          </IndividualParameter>
          <IndividualParameter id="26E4SindzUqBKnVdxyV0Ow" name="Mean" dimension="Volume" value="1.2943497288" isDefault="1" displayUnit="l">
            <ContainerPath path="104" />
            <Origin bb="IQLm3r5Sg0q3Hpn3PFgtkw" para="BrGZxGv-Oky2PjjsSGVHjw" />
            <Info min="0" flag="34" seq="1" ref="0" bb="32" group="65" />
          </IndividualParameter>
          <IndividualParameter id="uavqYvY3K0KiWunhfVUEbw" name="GeometricDeviation" value="1.3" isDefault="1">
            <ContainerPath path="104" />
            <Origin bb="IQLm3r5Sg0q3Hpn3PFgtkw" para="xJ3VZ87Apk65BomUbnKKeg" />
            <Info min="1" flag="18" seq="1" ref="0" bb="32" group="65" />
          </IndividualParameter>
          <IndividualParameter id="0pd5sIlLIk-WFLiOjl8_yQ" name="Percentile" value="0.5" isDefault="1">
            <ContainerPath path="105" />
            <Origin bb="IQLm3r5Sg0q3Hpn3PFgtkw" para="CQMxPBdh6USFXt3ICjnQ8A" />
            <Info min="0" flag="18" seq="1" ref="0" bb="32" group="64" />
          </IndividualParameter>
          <IndividualParameter id="oNpRoadApECoSal5Zw5t3g" name="Mean" value="0.58" isDefault="1">
            <ContainerPath path="105" />
            <Origin bb="IQLm3r5Sg0q3Hpn3PFgtkw" para="ibT5xTi3wkaXWS6YNyRtUQ" />
            <Info min="0" max="1" flag="50" seq="1" ref="0" bb="32" group="64" />
          </IndividualParameter>
          <IndividualParameter id="uj0_ppDXFUedeI5BqdZomw" name="Peripheral blood flow fraction" dimension="Fraction" value="0.287" isDefault="1">
            <ContainerPath path="106" />
            <ValueOrigin source="Publication" description="Thiel C, Schneckener S, Krauss M, Ghallab A, Hofmann U, et al. A systematic evaluation of the use of physiologically based pharmacokinetic modeling for cross-species extrapolation. J Pharm Sci. 2015 Jan;104(1):191-206 https://doi.org/10.1002/jps.24214" />
            <Origin bb="IQLm3r5Sg0q3Hpn3PFgtkw" para="Xnh1QHobG0uIPiEFA1MBOw" />
            <Info min="0" max="1" flag="122" seq="1" ref="0" bb="32" group="74" />
          </IndividualParameter>
          <IndividualParameter id="T9pwhQemckeKPCqaKGnlNA" name="Allometric scale factor" value="2" isDefault="1">
            <ContainerPath path="106" />
            <Origin bb="IQLm3r5Sg0q3Hpn3PFgtkw" para="jo8XxVpG4kWkH678npXCeA" />
            <Info min="2" max="2" flag="54" seq="1" ref="0" bb="32" group="2" />
          </IndividualParameter>
          <IndividualParameter id="TQ2fO2FTTE2D930kZ1Q2dw" name="Fraction vascular" value="0.025" isDefault="1">
            <ContainerPath path="106" />
            <ValueOrigin source="Publication" description="Edginton, A.N., Schmitt, W. &amp; Willmann, S. Clin Pharmacokinet (2006) 45: 1013. https://doi.org/10.2165/00003088-200645100-00005" />
            <Origin bb="IQLm3r5Sg0q3Hpn3PFgtkw" para="fCFllJDwUEKwxszTKdrcPw" />
            <Info min="0" max="1" flag="58" seq="63" ref="0" bb="32" group="64" />
          </IndividualParameter>
          <IndividualParameter id="xln_Nhv2ikyfabgtsn_Yew" name="Acidic phospholipids [mg/g] - RR" value="2.42" isDefault="1">
            <ContainerPath path="106" />
            <ValueOrigin source="Publication" description="Rodgers T, Rowland M. Mechanistic approaches to volume of distribution predictions: understanding the processes. Pharm Res. 2007 May;24(5):918-33. https://doi.org/10.1007/s11095-006-9210-3" />
            <Origin bb="IQLm3r5Sg0q3Hpn3PFgtkw" para="hxS15Z5kLU6r6iX_R59mtg" />
            <Info min="0" max="1000" flag="122" seq="99" ref="0" bb="32" group="92" />
          </IndividualParameter>
          <IndividualParameter id="RE3Liq62rE2Pys0JvgvLAA" name="Volume" distributionType="LogNormal" dimension="Volume" isDefault="1" displayUnit="l">
            <ContainerPath path="106" />
            <ValueOrigin source="Publication" description="ICRP, 2002. Basic Anatomical and Physiological Data for Use in Radiological Protection Reference Values. ICRP Publication 89. Ann. ICRP 32 (3-4). https://doi.org/10.1016/0146-6453(79)90123-4" />
            <Origin bb="IQLm3r5Sg0q3Hpn3PFgtkw" para="O8XiOnmvWU-Hhogsr4JDYg" />
            <Info min="0" flag="234" seq="11" ref="0" bb="32" group="65" />
          </IndividualParameter>
          <IndividualParameter id="bLQ0E1lZr02SYYGSMMTj5Q" name="Vf (lipid)" distributionType="Discrete" isDefault="1">
            <ContainerPath path="106" />
            <ValueOrigin source="Publication" description="Edginton, A.N., Schmitt, W. &amp; Willmann, S. Clin Pharmacokinet (2006) 45: 1013. https://doi.org/10.2165/00003088-200645100-00005" />
            <Origin bb="IQLm3r5Sg0q3Hpn3PFgtkw" para="u1ChjHCM0kO_mHPrDmybNQ" />
            <Info min="0" max="1" flag="250" seq="57" ref="0" bb="32" group="85" />
          </IndividualParameter>
          <IndividualParameter id="NTuG96mii0SlyFmWwOQ8ZQ" name="Vf (neutral lipid)-PT" distributionType="Discrete" isDefault="1">
            <ContainerPath path="106" />
            <Origin bb="IQLm3r5Sg0q3Hpn3PFgtkw" para="V2zrne8Fd0S8IT4HKSqnPw" />
            <Info min="0" max="1" flag="250" seq="57" ref="0" bb="32" group="86" />
          </IndividualParameter>
          <IndividualParameter id="7U4cGpnzD0WKK4NwCP1iuw" name="Vf (phospholipid)-PT" distributionType="Discrete" isDefault="1">
            <ContainerPath path="106" />
            <Origin bb="IQLm3r5Sg0q3Hpn3PFgtkw" para="WtbH-8tsw0Gowf2fQhBhtw" />
            <Info min="0" max="1" flag="250" seq="58" ref="0" bb="32" group="86" />
          </IndividualParameter>
          <IndividualParameter id="UYUSUluSnkOKyivbu_fucQ" name="Vf (protein)" distributionType="Discrete" isDefault="1">
            <ContainerPath path="106" />
            <ValueOrigin source="Publication" description="Edginton, A.N., Schmitt, W. &amp; Willmann, S. Clin Pharmacokinet (2006) 45: 1013. https://doi.org/10.2165/00003088-200645100-00005" />
            <Origin bb="IQLm3r5Sg0q3Hpn3PFgtkw" para="C8r6hG3CvUKqWJMHNeEFSg" />
            <Info min="0" max="1" flag="250" seq="58" ref="0" bb="32" group="85" />
          </IndividualParameter>
          <IndividualParameter id="CGu7D9jajEqtBJRh1YZsrg" name="Vf (water)" distributionType="Discrete" isDefault="1">
            <ContainerPath path="106" />
            <ValueOrigin source="Publication" description="Edginton, A.N., Schmitt, W. &amp; Willmann, S. Clin Pharmacokinet (2006) 45: 1013. https://doi.org/10.2165/00003088-200645100-00005" />
            <Origin bb="IQLm3r5Sg0q3Hpn3PFgtkw" para="BaG9vSDomE2UzTsXJA1xwA" />
            <Info min="0" max="1" flag="250" seq="59" ref="0" bb="32" group="85" />
          </IndividualParameter>
          <IndividualParameter id="33VfsigmL0mplhyA2NlTRw" name="Vf (water)-PT" distributionType="Discrete" isDefault="1">
            <ContainerPath path="106" />
            <Origin bb="IQLm3r5Sg0q3Hpn3PFgtkw" para="vpahRR-tekK6Rn6PNbz10A" />
            <Info min="0" max="1" flag="250" seq="59" ref="0" bb="32" group="86" />
          </IndividualParameter>
          <IndividualParameter id="RMzJZci2yUG2gLQ5XysL-Q" name="Fraction interstitial" distributionType="Discrete" isDefault="1">
            <ContainerPath path="106" />
            <ValueOrigin source="Publication" description="Edginton, A.N., Schmitt, W. &amp; Willmann, S. Clin Pharmacokinet (2006) 45: 1013. https://doi.org/10.2165/00003088-200645100-00005" />
            <Origin bb="IQLm3r5Sg0q3Hpn3PFgtkw" para="VIF5rw9TTU6uuPnzAi21NQ" />
            <Info min="0" max="1" flag="186" seq="65" ref="0" bb="32" group="64" />
          </IndividualParameter>
          <IndividualParameter id="4Ce3U9xK90q47UCIVK9q5Q" name="Vf (neutral lipid)-RR" distributionType="Discrete" isDefault="1">
            <ContainerPath path="106" />
            <ValueOrigin source="Publication" description="Rodgers T, Rowland M. Mechanistic approaches to volume of distribution predictions: understanding the processes. Pharm Res. 2007 May;24(5):918-33. https://doi.org/10.1007/s11095-006-9210-3" />
            <Origin bb="IQLm3r5Sg0q3Hpn3PFgtkw" para="WxmF8fKGqE-gCp34gfwqXg" />
            <Info min="0" max="1" flag="250" seq="95" ref="0" bb="32" group="92" />
          </IndividualParameter>
          <IndividualParameter id="HbU_VvzP60CnPy3orej1kQ" name="Vf (neutral lipid)-WS" distributionType="Discrete" isDefault="1">
            <ContainerPath path="106" />
            <Origin bb="IQLm3r5Sg0q3Hpn3PFgtkw" para="77xwxTBEDE2LkiV6yZ9xGw" />
            <Info min="0" max="1" flag="250" seq="95" ref="0" bb="32" group="95" />
          </IndividualParameter>
          <IndividualParameter id="C-ttIxfVtUy6eN903h3Njg" name="Vf (neutral phospholipid)-RR" distributionType="Discrete" isDefault="1">
            <ContainerPath path="106" />
            <ValueOrigin source="Publication" description="Rodgers T, Rowland M. Mechanistic approaches to volume of distribution predictions: understanding the processes. Pharm Res. 2007 May;24(5):918-33. https://doi.org/10.1007/s11095-006-9210-3" />
            <Origin bb="IQLm3r5Sg0q3Hpn3PFgtkw" para="Z4KKUPvOf0OVo728bmvT9Q" />
            <Info min="0" max="1" flag="250" seq="96" ref="0" bb="32" group="92" />
          </IndividualParameter>
          <IndividualParameter id="x-bgZVBdKk2tJsL_-Xy7RQ" name="Vf (neutral phospholipid, plasma)-WS" distributionType="Discrete" isDefault="1">
            <ContainerPath path="106" />
            <Origin bb="IQLm3r5Sg0q3Hpn3PFgtkw" para="-RiJV9BdR06nIBgwBgR5tA" />
            <Info min="0" max="1" flag="250" seq="96" ref="0" bb="32" group="95" />
          </IndividualParameter>
          <IndividualParameter id="fpOjPgXGkES2lHifp2l2KA" name="Vf (extracellular water)-RR" distributionType="Discrete" isDefault="1">
            <ContainerPath path="106" />
            <Origin bb="IQLm3r5Sg0q3Hpn3PFgtkw" para="gzfLuLHfgU-8T1I_uUFiyg" />
            <Info min="0" max="1" flag="250" seq="97" ref="0" bb="32" group="92" />
          </IndividualParameter>
          <IndividualParameter id="1cl4fE5bk0-gKfQZTV5LRw" name="Vf (protein)-WS" distributionType="Discrete" isDefault="1">
            <ContainerPath path="106" />
            <Origin bb="IQLm3r5Sg0q3Hpn3PFgtkw" para="rXnJ_ZPz4U6oD2yN_o7AkA" />
            <Info min="0" max="1" flag="250" seq="97" ref="0" bb="32" group="95" />
          </IndividualParameter>
          <IndividualParameter id="ixmgE8mLEkyqcsYJcCR2ew" name="Vf (intracellular water)-RR" distributionType="Discrete" isDefault="1">
            <ContainerPath path="106" />
            <Origin bb="IQLm3r5Sg0q3Hpn3PFgtkw" para="ssXXeoqTQ0qhuRXJdZbW6g" />
            <Info min="0" max="1" flag="250" seq="98" ref="0" bb="32" group="92" />
          </IndividualParameter>
          <IndividualParameter id="zQW4LfFf20O0zLC9CQmdHw" name="Vf (water)-WS" distributionType="Discrete" isDefault="1">
            <ContainerPath path="106" />
            <Origin bb="IQLm3r5Sg0q3Hpn3PFgtkw" para="w1AVcK4rQEOhDWFiIucSug" />
            <Info min="0" max="1" flag="250" seq="98" ref="0" bb="32" group="95" />
          </IndividualParameter>
          <IndividualParameter id="yM4ZkdZWfkScZlrK6rS5Ow" name="Specific blood flow rate" distributionType="Normal" dimension="Flow per weight organ" isDefault="1" displayUnit="ml/min/100g organ">
            <ContainerPath path="106" />
            <ValueOrigin source="Publication" description="Edginton, A.N., Schmitt, W. &amp; Willmann, S. Clin Pharmacokinet (2006) 45: 1013. https://doi.org/10.2165/00003088-200645100-00005" />
            <Origin bb="IQLm3r5Sg0q3Hpn3PFgtkw" para="fRY4qZ0ot0GVWh_lTTIRpA" />
            <Info min="0" flag="250" seq="161" ref="0" bb="32" group="5" />
          </IndividualParameter>
          <IndividualParameter id="XUHJrg4aS0Su2oJNmMpLXQ" name="Percentile" value="0.5395838889430794" isDefault="1" displayUnit="l">
            <ContainerPath path="107" />
            <Origin bb="IQLm3r5Sg0q3Hpn3PFgtkw" para="wu5bXFq6PU2NGiVOUXRRag" />
            <Info min="0" flag="18" seq="1" ref="0" bb="32" group="65" />
          </IndividualParameter>
          <IndividualParameter id="J237bSsoe0Wpi6JcsvOkSw" name="Mean" dimension="Volume" value="32.338641984" isDefault="1" displayUnit="l">
            <ContainerPath path="107" />
            <Origin bb="IQLm3r5Sg0q3Hpn3PFgtkw" para="UjHUfLFdbUKepV1wQIT7Tg" />
            <Info min="0" flag="34" seq="1" ref="0" bb="32" group="65" />
          </IndividualParameter>
          <IndividualParameter id="MTM3sxfpfEud8C_gwUOaVw" name="GeometricDeviation" value="1.1" isDefault="1">
            <ContainerPath path="107" />
            <Origin bb="IQLm3r5Sg0q3Hpn3PFgtkw" para="q01Fz6eqSEumr2pzJ-vh-A" />
            <Info min="1" flag="18" seq="1" ref="0" bb="32" group="65" />
          </IndividualParameter>
          <IndividualParameter id="2TftGqJwJEa4eZSGu4PuRw" name="Percentile" value="0.5" isDefault="1">
            <ContainerPath path="108" />
            <Origin bb="IQLm3r5Sg0q3Hpn3PFgtkw" para="bSUL3eQLpUi4_XbM2a1pxQ" />
            <Info min="0" flag="18" seq="1" ref="0" bb="32" group="85" />
          </IndividualParameter>
          <IndividualParameter id="qFGa3t_ZjE6EVeUvV1ME_Q" name="Mean" value="0.013" isDefault="1">
            <ContainerPath path="108" />
            <Origin bb="IQLm3r5Sg0q3Hpn3PFgtkw" para="BW6q2srN8EKCySZXn34yjQ" />
            <Info min="0" max="1" flag="50" seq="1" ref="0" bb="32" group="85" />
          </IndividualParameter>
          <IndividualParameter id="fw-YI7sO606Rky9ZpIwO5w" name="Percentile" value="0.5" isDefault="1">
            <ContainerPath path="109" />
            <Origin bb="IQLm3r5Sg0q3Hpn3PFgtkw" para="_1zwVf8MjEampTwNCA6Uow" />
            <Info min="0" flag="18" seq="1" ref="0" bb="32" group="86" />
          </IndividualParameter>
          <IndividualParameter id="j9RjkRCOSkeKZBjHAr1ThQ" name="Mean" value="0.0238" isDefault="1">
            <ContainerPath path="109" />
            <Origin bb="IQLm3r5Sg0q3Hpn3PFgtkw" para="zCTkqxd9-USS1Qk6jFsu-w" />
            <Info min="0" max="1" flag="50" seq="1" ref="0" bb="32" group="86" />
          </IndividualParameter>
          <IndividualParameter id="FpApk06sb0OA0tXVgXX_iQ" name="Percentile" value="0.5" isDefault="1">
            <ContainerPath path="110" />
            <Origin bb="IQLm3r5Sg0q3Hpn3PFgtkw" para="UTa_-80Ex02PuFWFAlCSzA" />
            <Info min="0" flag="18" seq="1" ref="0" bb="32" group="86" />
          </IndividualParameter>
          <IndividualParameter id="ov9WZAzTeUSOAKoc159K5Q" name="Mean" value="0.0072" isDefault="1">
            <ContainerPath path="110" />
            <Origin bb="IQLm3r5Sg0q3Hpn3PFgtkw" para="iJzFRE66UEmdPXPc4J28YA" />
            <Info min="0" max="1" flag="50" seq="1" ref="0" bb="32" group="86" />
          </IndividualParameter>
          <IndividualParameter id="no98fywRL0KzObbzSKy5uQ" name="Percentile" value="0.5" isDefault="1">
            <ContainerPath path="111" />
            <Origin bb="IQLm3r5Sg0q3Hpn3PFgtkw" para="PRLc53iYX0KQ-0kgajryIQ" />
            <Info min="0" flag="18" seq="1" ref="0" bb="32" group="85" />
          </IndividualParameter>
          <IndividualParameter id="HqpYb5OZtU25oGp3QNKtFA" name="Mean" value="0.177" isDefault="1">
            <ContainerPath path="111" />
            <Origin bb="IQLm3r5Sg0q3Hpn3PFgtkw" para="BI3EKIUgPEaPf228bDyz3g" />
            <Info min="0" max="1" flag="50" seq="1" ref="0" bb="32" group="85" />
          </IndividualParameter>
          <IndividualParameter id="7YLSAh1SZ0yxe69cuGQSTA" name="Percentile" value="0.5" isDefault="1">
            <ContainerPath path="112" />
            <Origin bb="IQLm3r5Sg0q3Hpn3PFgtkw" para="ZbIDjPo7NkWytePTbVQ2qQ" />
            <Info min="0" flag="18" seq="1" ref="0" bb="32" group="85" />
          </IndividualParameter>
          <IndividualParameter id="TjIBrup340mmF3eP2dSMyw" name="Mean" value="0.811" isDefault="1">
            <ContainerPath path="112" />
            <Origin bb="IQLm3r5Sg0q3Hpn3PFgtkw" para="jtpty-NnFkitnXpp0wldWQ" />
            <Info min="0" max="1" flag="50" seq="1" ref="0" bb="32" group="85" />
          </IndividualParameter>
          <IndividualParameter id="9Wdf3rnb-UOYXiGnXQAYDQ" name="Percentile" value="0.5" isDefault="1">
            <ContainerPath path="113" />
            <Origin bb="IQLm3r5Sg0q3Hpn3PFgtkw" para="6wjrEYQxXEOkMkK3LxUeqg" />
            <Info min="0" flag="18" seq="1" ref="0" bb="32" group="86" />
          </IndividualParameter>
          <IndividualParameter id="IkwQWnWqVkSAw3X78s2ybA" name="Mean" value="0.76" isDefault="1">
            <ContainerPath path="113" />
            <Origin bb="IQLm3r5Sg0q3Hpn3PFgtkw" para="2XvIsWmeRk2LEedpw_HOiw" />
            <Info min="0" max="1" flag="50" seq="1" ref="0" bb="32" group="86" />
          </IndividualParameter>
          <IndividualParameter id="CPVt3qaYUE-oleN-Na_tUA" name="Percentile" value="0.5" isDefault="1">
            <ContainerPath path="114" />
            <Origin bb="IQLm3r5Sg0q3Hpn3PFgtkw" para="IfG1YeCl802w-xmbK_DTUA" />
            <Info min="0" flag="18" seq="1" ref="0" bb="32" group="64" />
          </IndividualParameter>
          <IndividualParameter id="gVYYJQY0jkSZN8MxXxaLAQ" name="Mean" value="0.16" isDefault="1">
            <ContainerPath path="114" />
            <Origin bb="IQLm3r5Sg0q3Hpn3PFgtkw" para="qOrpkDVp3E2sF3ScXzohqw" />
            <Info min="0" max="1" flag="50" seq="1" ref="0" bb="32" group="64" />
          </IndividualParameter>
          <IndividualParameter id="tELh-5pWI0KpfjrYHWJ1xA" name="Percentile" value="0.5" isDefault="1">
            <ContainerPath path="115" />
            <Origin bb="IQLm3r5Sg0q3Hpn3PFgtkw" para="f73s75I2YU-3QdICXsGMaQ" />
            <Info min="0" flag="18" seq="1" ref="0" bb="32" group="92" />
          </IndividualParameter>
          <IndividualParameter id="wKxwqhsilEKjuglVsoa_kg" name="Mean" value="0.022" isDefault="1">
            <ContainerPath path="115" />
            <Origin bb="IQLm3r5Sg0q3Hpn3PFgtkw" para="9ubDRb43tEGdHEZWiqAk9g" />
            <Info min="0" max="1" flag="50" seq="1" ref="0" bb="32" group="92" />
          </IndividualParameter>
          <IndividualParameter id="KTQ9HHyChEWRpMUqmZZa8Q" name="Percentile" value="0.5" isDefault="1">
            <ContainerPath path="116" />
            <Origin bb="IQLm3r5Sg0q3Hpn3PFgtkw" para="AKuoDXjyREuaxSKvn2-Zlg" />
            <Info min="0" flag="18" seq="1" ref="0" bb="32" group="95" />
          </IndividualParameter>
          <IndividualParameter id="x_QAdqORZ0G9WfbfIJtx1g" name="Mean" value="0.0049" isDefault="1">
            <ContainerPath path="116" />
            <Origin bb="IQLm3r5Sg0q3Hpn3PFgtkw" para="L3LMiqlBZEuAYL7cWPGAwA" />
            <Info min="0" max="1" flag="50" seq="1" ref="0" bb="32" group="95" />
          </IndividualParameter>
          <IndividualParameter id="1f3nocALs0mgLxW6h0s9Uw" name="Percentile" value="0.5" isDefault="1">
            <ContainerPath path="117" />
            <Origin bb="IQLm3r5Sg0q3Hpn3PFgtkw" para="uxoe-y3jmUOebZexVB9mgA" />
            <Info min="0" flag="18" seq="1" ref="0" bb="32" group="92" />
          </IndividualParameter>
          <IndividualParameter id="4kxUt1fQGkW7xgSTSq9dbA" name="Mean" value="0.0078" isDefault="1">
            <ContainerPath path="117" />
            <Origin bb="IQLm3r5Sg0q3Hpn3PFgtkw" para="Von8kjKdLUaokfE770coMQ" />
            <Info min="0" max="1" flag="50" seq="1" ref="0" bb="32" group="92" />
          </IndividualParameter>
          <IndividualParameter id="8tWuvkShtk2M7CKzyCJzjw" name="Percentile" value="0.5" isDefault="1">
            <ContainerPath path="118" />
            <Origin bb="IQLm3r5Sg0q3Hpn3PFgtkw" para="zTWcavOrDUa844dOip1OZw" />
            <Info min="0" flag="18" seq="1" ref="0" bb="32" group="95" />
          </IndividualParameter>
          <IndividualParameter id="2J62PPFHU0qFQ5cSbuJY3w" name="Mean" value="0.0042" isDefault="1">
            <ContainerPath path="118" />
            <Origin bb="IQLm3r5Sg0q3Hpn3PFgtkw" para="hdwQK0tLQkSM8aVeHPpQXg" />
            <Info min="0" max="1" flag="50" seq="1" ref="0" bb="32" group="95" />
          </IndividualParameter>
          <IndividualParameter id="gfXBdHahNkqVoTkpDgwpFg" name="Percentile" value="0.5" isDefault="1">
            <ContainerPath path="119" />
            <Origin bb="IQLm3r5Sg0q3Hpn3PFgtkw" para="mOhn_r4OYkKHcxZuXObWaQ" />
            <Info min="0" flag="18" seq="1" ref="0" bb="32" group="92" />
          </IndividualParameter>
          <IndividualParameter id="uUvGD4g1EkeOTUUSj6io7A" name="Mean" value="0.079" isDefault="1">
            <ContainerPath path="119" />
            <Origin bb="IQLm3r5Sg0q3Hpn3PFgtkw" para="4qrrBb3z7kadDb3QujBWUQ" />
            <Info min="0" max="1" flag="50" seq="1" ref="0" bb="32" group="92" />
          </IndividualParameter>
          <IndividualParameter id="4VPZtl8QCUKJGanz3kYx_g" name="Percentile" value="0.5" isDefault="1">
            <ContainerPath path="120" />
            <Origin bb="IQLm3r5Sg0q3Hpn3PFgtkw" para="CplrjBfzCkKJPBW31pLFag" />
            <Info min="0" flag="18" seq="1" ref="0" bb="32" group="95" />
          </IndividualParameter>
          <IndividualParameter id="JDW44Q3yW0C-a-f8pOCnCQ" name="Mean" value="0.19" isDefault="1">
            <ContainerPath path="120" />
            <Origin bb="IQLm3r5Sg0q3Hpn3PFgtkw" para="qXy2KeWNfk6e9AoihBRv6Q" />
            <Info min="0" max="1" flag="50" seq="1" ref="0" bb="32" group="95" />
          </IndividualParameter>
          <IndividualParameter id="hnHgZR15PEGG7P_y7bXFNg" name="Percentile" value="0.5" isDefault="1">
            <ContainerPath path="121" />
            <Origin bb="IQLm3r5Sg0q3Hpn3PFgtkw" para="pYAox9T-lEiQR2vsMp3YHw" />
            <Info min="0" flag="18" seq="1" ref="0" bb="32" group="92" />
          </IndividualParameter>
          <IndividualParameter id="5bKdwKywLU-QA9UZGXp4Jw" name="Mean" value="0.666" isDefault="1">
            <ContainerPath path="121" />
            <Origin bb="IQLm3r5Sg0q3Hpn3PFgtkw" para="4rOUts-ZDEGppuskiqiKqg" />
            <Info min="0" max="1" flag="50" seq="1" ref="0" bb="32" group="92" />
          </IndividualParameter>
          <IndividualParameter id="SHqCBlsL10KbPBxJ_tmrGQ" name="Percentile" value="0.5" isDefault="1">
            <ContainerPath path="122" />
            <Origin bb="IQLm3r5Sg0q3Hpn3PFgtkw" para="QOV6DHv5zkSg3Y9rN1X7sg" />
            <Info min="0" flag="18" seq="1" ref="0" bb="32" group="95" />
          </IndividualParameter>
          <IndividualParameter id="EDQYEyOF_EidMQQ6UJRX6A" name="Mean" value="0.76" isDefault="1">
            <ContainerPath path="122" />
            <Origin bb="IQLm3r5Sg0q3Hpn3PFgtkw" para="SmuJ3U0ubUCKM8VMK5H90g" />
            <Info min="0" max="1" flag="50" seq="1" ref="0" bb="32" group="95" />
          </IndividualParameter>
          <IndividualParameter id="mSNv0yTcj02hb3G6T9zUjg" name="Percentile" value="0.5" isDefault="1" displayUnit="ml/min/100g organ">
            <ContainerPath path="123" />
            <Origin bb="IQLm3r5Sg0q3Hpn3PFgtkw" para="D8xiJmgVe0qa5VswDB8JjQ" />
            <Info min="0" flag="18" seq="1" ref="0" bb="32" group="5" />
          </IndividualParameter>
          <IndividualParameter id="d2SCdjm2BUa9YcQPUvLf1A" name="Mean" dimension="Flow per weight organ" value="0.03419" isDefault="1" displayUnit="ml/min/100g organ">
            <ContainerPath path="123" />
            <Origin bb="IQLm3r5Sg0q3Hpn3PFgtkw" para="0Vm8o9bVfUytXvbvRcNc8g" />
            <Info min="0" flag="50" seq="1" ref="0" bb="32" group="5" />
          </IndividualParameter>
          <IndividualParameter id="tBX2HYcLuEq-rLhQjHXzNw" name="Deviation" dimension="Flow per weight organ" value="0.0017095" isDefault="1" displayUnit="ml/min/100g organ">
            <ContainerPath path="123" />
            <Origin bb="IQLm3r5Sg0q3Hpn3PFgtkw" para="NWiC8sJo_0-oxbj2JmPVnw" />
            <Info min="0" flag="18" seq="1" ref="0" bb="32" group="5" />
          </IndividualParameter>
          <IndividualParameter id="6m81OG5Z7EuGfhZDtIpV6g" name="Vf (lipid)" value="0.08" isDefault="1">
            <ContainerPath path="124" />
            <ValueOrigin source="Publication" description="ICRP, 2002. Basic Anatomical and Physiological Data for Use in Radiological Protection Reference Values. ICRP Publication 89. Ann. ICRP 32 (3-4). https://doi.org/10.1016/0146-6453(79)90123-4" />
            <Origin bb="IQLm3r5Sg0q3Hpn3PFgtkw" para="4vqWwgUQwkW8BWzQCMH9Hw" />
            <Info min="0" max="1" flag="122" seq="60" ref="0" bb="32" group="85" />
          </IndividualParameter>
          <IndividualParameter id="YoQijMGjOUmruJiRsEr72g" name="Vf (protein)" value="0.13" isDefault="1">
            <ContainerPath path="124" />
            <ValueOrigin source="Publication" description="ICRP, 2002. Basic Anatomical and Physiological Data for Use in Radiological Protection Reference Values. ICRP Publication 89. Ann. ICRP 32 (3-4). https://doi.org/10.1016/0146-6453(79)90123-4" />
            <Origin bb="IQLm3r5Sg0q3Hpn3PFgtkw" para="JbyUn4rZakeBIqT0IR65Ag" />
            <Info min="0" max="1" flag="122" seq="61" ref="0" bb="32" group="85" />
          </IndividualParameter>
          <IndividualParameter id="aQdkL9aJVkmXxM7uEVIp4g" name="Vf (water)" value="0.71" isDefault="1">
            <ContainerPath path="124" />
            <ValueOrigin source="Publication" description="ICRP, 2002. Basic Anatomical and Physiological Data for Use in Radiological Protection Reference Values. ICRP Publication 89. Ann. ICRP 32 (3-4). https://doi.org/10.1016/0146-6453(79)90123-4" />
            <Origin bb="IQLm3r5Sg0q3Hpn3PFgtkw" para="V2ryB3arukKhm-Mwr-yUNg" />
            <Info min="0" max="1" flag="122" seq="62" ref="0" bb="32" group="85" />
          </IndividualParameter>
          <IndividualParameter id="dweYktTvEkiuB0vsNFXULg" name="Vf (water)-PT" value="0.71" isDefault="1">
            <ContainerPath path="124" />
            <Origin bb="IQLm3r5Sg0q3Hpn3PFgtkw" para="VxowWsCqX0GIz6pl1nFQQQ" />
            <Info min="0" max="1" flag="122" seq="62" ref="0" bb="32" group="86" />
          </IndividualParameter>
          <IndividualParameter id="eX5TOqGbTkKK0DD3iD95Lg" name="Fraction vascular" value="0.2" isDefault="1">
            <ContainerPath path="124" />
            <ValueOrigin source="Publication" description="Edginton, A.N., Schmitt, W. &amp; Willmann, S. Clin Pharmacokinet (2006) 45: 1013. https://doi.org/10.2165/00003088-200645100-00005" />
            <Origin bb="IQLm3r5Sg0q3Hpn3PFgtkw" para="SpbY4n6dX0Gs3PPKThiDPw" />
            <Info min="0" max="1" flag="58" seq="66" ref="0" bb="32" group="64" />
          </IndividualParameter>
          <IndividualParameter id="ySp0ym3FM0K1JNb2g6rFLw" name="Volume" distributionType="Normal" dimension="Volume" isDefault="1" displayUnit="l">
            <ContainerPath path="124" />
            <ValueOrigin source="Publication" description="ICRP, 2002. Basic Anatomical and Physiological Data for Use in Radiological Protection Reference Values. ICRP Publication 89. Ann. ICRP 32 (3-4). https://doi.org/10.1016/0146-6453(79)90123-4" />
            <Origin bb="IQLm3r5Sg0q3Hpn3PFgtkw" para="jD0TVIWHVESz0V-95Q48jQ" />
            <Info min="0" flag="234" seq="12" ref="0" bb="32" group="65" />
          </IndividualParameter>
          <IndividualParameter id="i7Vcj1qzZE2AvKWFIa8RAw" name="Specific blood flow rate" distributionType="Normal" dimension="Flow per weight organ" isDefault="1" displayUnit="ml/min/100g organ">
            <ContainerPath path="124" />
            <ValueOrigin source="Publication" description="Edginton, A.N., Schmitt, W. &amp; Willmann, S. Clin Pharmacokinet (2006) 45: 1013. https://doi.org/10.2165/00003088-200645100-00005" />
            <Origin bb="IQLm3r5Sg0q3Hpn3PFgtkw" para="CY8BkiILS0S3H4PqAGxLNw" />
            <Info min="0" flag="250" seq="181" ref="0" bb="32" group="5" />
          </IndividualParameter>
          <IndividualParameter id="YqHbc4ZWwEqd_AV1VKUrPQ" name="Percentile" value="0.5011212573476725" isDefault="1" displayUnit="l">
            <ContainerPath path="125" />
            <Origin bb="IQLm3r5Sg0q3Hpn3PFgtkw" para="RyAMifRNBU6kcPhSHZmk4g" />
            <Info min="0" flag="18" seq="1" ref="0" bb="32" group="65" />
          </IndividualParameter>
          <IndividualParameter id="o7YMVMHoG0qANVA3FsGF5w" name="Mean" dimension="Volume" value="0.19026527664" isDefault="1" displayUnit="l">
            <ContainerPath path="125" />
            <Origin bb="IQLm3r5Sg0q3Hpn3PFgtkw" para="Arj7eIuQtESMeeVTpVhWbQ" />
            <Info min="0" flag="34" seq="1" ref="0" bb="32" group="65" />
          </IndividualParameter>
          <IndividualParameter id="e1_VJDgh9UCCbvDHJShP-Q" name="Deviation" dimension="Volume" value="0.051153121992552" isDefault="1" displayUnit="l">
            <ContainerPath path="125" />
            <Origin bb="IQLm3r5Sg0q3Hpn3PFgtkw" para="NLD-X2Kb5U-7k6mYKGsJGg" />
            <Info min="0" flag="18" seq="1" ref="0" bb="32" group="65" />
          </IndividualParameter>
          <IndividualParameter id="T2dXEkDbKUuvqEgxLDn1YQ" name="Percentile" value="0.5" isDefault="1" displayUnit="ml/min/100g organ">
            <ContainerPath path="126" />
            <Origin bb="IQLm3r5Sg0q3Hpn3PFgtkw" para="UbOwLFUtI02SU2AqR0_QMQ" />
            <Info min="0" flag="18" seq="1" ref="0" bb="32" group="5" />
          </IndividualParameter>
          <IndividualParameter id="4o7J1gqs0Eqgefbl4ypBsg" name="Mean" dimension="Flow per weight organ" value="0.3419" isDefault="1" displayUnit="ml/min/100g organ">
            <ContainerPath path="126" />
            <Origin bb="IQLm3r5Sg0q3Hpn3PFgtkw" para="oFkJTl1jqUycSbqCRsgIgg" />
            <Info min="0" flag="50" seq="1" ref="0" bb="32" group="5" />
          </IndividualParameter>
          <IndividualParameter id="LqBuzG1nqE-GpeotfUltcw" name="Deviation" dimension="Flow per weight organ" value="0.017095" isDefault="1" displayUnit="ml/min/100g organ">
            <ContainerPath path="126" />
            <Origin bb="IQLm3r5Sg0q3Hpn3PFgtkw" para="7MlWZV_i-kWVb949IZf6vg" />
            <Info min="0" flag="18" seq="1" ref="0" bb="32" group="5" />
          </IndividualParameter>
          <IndividualParameter id="3VOfsIxB5U-fbdeCIoOuRw" name="Volume" distributionType="Normal" dimension="Volume" isDefault="1" displayUnit="l">
            <ContainerPath path="127" />
            <ValueOrigin source="Publication" description="ICRP, 2002. Basic Anatomical and Physiological Data for Use in Radiological Protection Reference Values. ICRP Publication 89. Ann. ICRP 32 (3-4). https://doi.org/10.1016/0146-6453(79)90123-4" />
            <Origin bb="IQLm3r5Sg0q3Hpn3PFgtkw" para="lECyD3qR1EimDinu8xL5nw" />
            <Info min="0" flag="234" seq="13" ref="0" bb="32" group="65" />
          </IndividualParameter>
          <IndividualParameter id="_FsyF9KtJk-9S-owMp-9lA" name="Percentile" value="0.5013401888627869" isDefault="1" displayUnit="l">
            <ContainerPath path="128" />
            <Origin bb="IQLm3r5Sg0q3Hpn3PFgtkw" para="q3qbOJRO8USimssop_z3EA" />
            <Info min="0" flag="18" seq="1" ref="0" bb="32" group="65" />
          </IndividualParameter>
          <IndividualParameter id="miHBNarFWEejwVqZDI7y-Q" name="Mean" dimension="Volume" value="1.0372237776" isDefault="1" displayUnit="l">
            <ContainerPath path="128" />
            <Origin bb="IQLm3r5Sg0q3Hpn3PFgtkw" para="bscqQtxtnkWeDvl51iGI1w" />
            <Info min="0" flag="34" seq="1" ref="0" bb="32" group="65" />
          </IndividualParameter>
          <IndividualParameter id="GBuhdVrhcU2qD5iecfBvWA" name="Deviation" dimension="Volume" value="0.05186118887999999" isDefault="1" displayUnit="l">
            <ContainerPath path="128" />
            <Origin bb="IQLm3r5Sg0q3Hpn3PFgtkw" para="WFNpiaY7Y0OrRh7CVbdUFw" />
            <Info min="0" flag="18" seq="1" ref="0" bb="32" group="65" />
          </IndividualParameter>
          <IndividualParameter id="u2rYf9CY3U2ZCZCPBP4kgQ" name="Peripheral blood flow fraction" dimension="Fraction" value="0.713" isDefault="1">
            <ContainerPath path="129" />
            <ValueOrigin source="Publication" description="Thiel C, Schneckener S, Krauss M, Ghallab A, Hofmann U, et al. A systematic evaluation of the use of physiologically based pharmacokinetic modeling for cross-species extrapolation. J Pharm Sci. 2015 Jan;104(1):191-206 https://doi.org/10.1002/jps.24214" />
            <Origin bb="IQLm3r5Sg0q3Hpn3PFgtkw" para="iIQpJ8vVTEajFEOt3Ef5Jw" />
            <Info min="0" max="1" flag="122" seq="1" ref="0" bb="32" group="74" />
          </IndividualParameter>
          <IndividualParameter id="jAWpWVUBX0yRyE29aScwsg" name="Allometric scale factor" value="1.6" isDefault="1">
            <ContainerPath path="129" />
            <Origin bb="IQLm3r5Sg0q3Hpn3PFgtkw" para="l5PKdZM-hEKWMw1nrzgl8Q" />
            <Info min="1.6" max="1.6" flag="54" seq="1" ref="0" bb="32" group="2" />
          </IndividualParameter>
          <IndividualParameter id="CGoj2CBz6U66T9mGAcnN3g" name="Fraction vascular" value="0.046" isDefault="1">
            <ContainerPath path="129" />
            <ValueOrigin source="Publication" description="Edginton, A.N., Schmitt, W. &amp; Willmann, S. Clin Pharmacokinet (2006) 45: 1013. https://doi.org/10.2165/00003088-200645100-00005" />
            <Origin bb="IQLm3r5Sg0q3Hpn3PFgtkw" para="REOYA1Xkv0uTQKjtMbZcLg" />
            <Info min="0" max="1" flag="58" seq="10" ref="0" bb="32" group="64" />
          </IndividualParameter>
          <IndividualParameter id="dsPETxvrhkS1wlN1ABqNWA" name="Vf (neutral lipid)-PT" value="0.0284" isDefault="1">
            <ContainerPath path="129" />
            <Origin bb="IQLm3r5Sg0q3Hpn3PFgtkw" para="AroUEwLMrUqtDlqe-x1z1A" />
            <Info min="0" max="1" flag="122" seq="69" ref="0" bb="32" group="86" />
          </IndividualParameter>
          <IndividualParameter id="qDuW5ojl-UuUombkfQFgFQ" name="Vf (phospholipid)-PT" value="0.0111" isDefault="1">
            <ContainerPath path="129" />
            <Origin bb="IQLm3r5Sg0q3Hpn3PFgtkw" para="ZK8chtyW5UKcNEYvHqXwyQ" />
            <Info min="0" max="1" flag="122" seq="70" ref="0" bb="32" group="86" />
          </IndividualParameter>
          <IndividualParameter id="Xk8ZRncBMkmSHlQkC6mjCQ" name="Vf (water)" value="0.612" isDefault="1">
            <ContainerPath path="129" />
            <ValueOrigin source="Publication" description="ICRP, 2002. Basic Anatomical and Physiological Data for Use in Radiological Protection Reference Values. ICRP Publication 89. Ann. ICRP 32 (3-4). https://doi.org/10.1016/0146-6453(79)90123-4" />
            <Origin bb="IQLm3r5Sg0q3Hpn3PFgtkw" para="DdbBcYfKnkSQySSd4vhcPw" />
            <Info min="0" max="1" flag="122" seq="71" ref="0" bb="32" group="85" />
          </IndividualParameter>
          <IndividualParameter id="Q-xBGW7IpE2Mu6Dk2f9hzg" name="Vf (water)-PT" value="0.718" isDefault="1">
            <ContainerPath path="129" />
            <Origin bb="IQLm3r5Sg0q3Hpn3PFgtkw" para="XxIBDlXDzkGTAU0-CG8Dsg" />
            <Info min="0" max="1" flag="122" seq="71" ref="0" bb="32" group="86" />
          </IndividualParameter>
          <IndividualParameter id="a7Yq-m-kV0SDd3c2IAQj3g" name="Volume" distributionType="Normal" dimension="Volume" isDefault="1" displayUnit="l">
            <ContainerPath path="129" />
            <ValueOrigin source="Publication" description="ICRP, 2002. Basic Anatomical and Physiological Data for Use in Radiological Protection Reference Values. ICRP Publication 89. Ann. ICRP 32 (3-4). https://doi.org/10.1016/0146-6453(79)90123-4" />
            <Origin bb="IQLm3r5Sg0q3Hpn3PFgtkw" para="FcXCzi5qfU6LsQ3Q9Fd9Xg" />
            <Info min="0" flag="234" seq="15" ref="0" bb="32" group="65" />
          </IndividualParameter>
          <IndividualParameter id="7cJaE0pqbE-Zur6rC3rMNw" name="Specific blood flow rate" distributionType="Normal" dimension="Flow per weight organ" isDefault="1" displayUnit="ml/min/100g organ">
            <ContainerPath path="129" />
            <ValueOrigin source="Publication" description="Edginton, A.N., Schmitt, W. &amp; Willmann, S. Clin Pharmacokinet (2006) 45: 1013. https://doi.org/10.2165/00003088-200645100-00005" />
            <Origin bb="IQLm3r5Sg0q3Hpn3PFgtkw" para="DX4ckRLl3E-T9CkK6swYlw" />
            <Info min="0" flag="250" seq="201" ref="0" bb="32" group="5" />
          </IndividualParameter>
          <IndividualParameter id="vBxFkpQ8dUqdnw0CRHZ54w" name="Percentile" value="0.5048429432387418" isDefault="1" displayUnit="l">
            <ContainerPath path="130" />
            <Origin bb="IQLm3r5Sg0q3Hpn3PFgtkw" para="mkyUGx38x0KmZMVFLobSRQ" />
            <Info min="0" flag="18" seq="1" ref="0" bb="32" group="65" />
          </IndividualParameter>
          <IndividualParameter id="ADvqgQDKHU2ANrOzyZzUlA" name="Mean" dimension="Volume" value="3.760912944" isDefault="1" displayUnit="l">
            <ContainerPath path="130" />
            <Origin bb="IQLm3r5Sg0q3Hpn3PFgtkw" para="JzaFUNhAd0CxqqNHkUWSRw" />
            <Info min="0" flag="34" seq="1" ref="0" bb="32" group="65" />
          </IndividualParameter>
          <IndividualParameter id="16XwJm5X40OElEpuaSJ56w" name="Deviation" dimension="Volume" value="0.1880456472" isDefault="1" displayUnit="l">
            <ContainerPath path="130" />
            <Origin bb="IQLm3r5Sg0q3Hpn3PFgtkw" para="39efg49XtU2xQnoh46z5BA" />
            <Info min="0" flag="18" seq="1" ref="0" bb="32" group="65" />
          </IndividualParameter>
          <IndividualParameter id="ET-vOKNq6E-f5y9rtqLWSw" name="Percentile" value="0.5" isDefault="1" displayUnit="ml/min/100g organ">
            <ContainerPath path="131" />
            <Origin bb="IQLm3r5Sg0q3Hpn3PFgtkw" para="-TbKQKzpTEWCGoo3RNkayg" />
            <Info min="0" flag="18" seq="1" ref="0" bb="32" group="5" />
          </IndividualParameter>
          <IndividualParameter id="wJtm_J3FQUmBQAgqlkQTzQ" name="Mean" dimension="Flow per weight organ" value="0.08645" isDefault="1" displayUnit="ml/min/100g organ">
            <ContainerPath path="131" />
            <Origin bb="IQLm3r5Sg0q3Hpn3PFgtkw" para="tm2KapovekCy8FIvSh93GA" />
            <Info min="0" flag="50" seq="1" ref="0" bb="32" group="5" />
          </IndividualParameter>
          <IndividualParameter id="98xaLZP0nkaXyEaZ1zhJCA" name="Deviation" dimension="Flow per weight organ" value="0.0043225" isDefault="1" displayUnit="ml/min/100g organ">
            <ContainerPath path="131" />
            <Origin bb="IQLm3r5Sg0q3Hpn3PFgtkw" para="YVyYiAEwqkC-gPwGcymzAg" />
            <Info min="0" flag="18" seq="1" ref="0" bb="32" group="5" />
          </IndividualParameter>
          <IndividualParameter id="Ffgvu7IB5kmc6alfe3hT-Q" name="Vf (lipid)" value="0.016" isDefault="1">
            <ContainerPath path="132" />
            <ValueOrigin source="Publication" description="ICRP, 2002. Basic Anatomical and Physiological Data for Use in Radiological Protection Reference Values. ICRP Publication 89. Ann. ICRP 32 (3-4). https://doi.org/10.1016/0146-6453(79)90123-4" />
            <Origin bb="IQLm3r5Sg0q3Hpn3PFgtkw" para="cSaQJTA2GkWz_gaA7YvRuA" />
            <Info min="0" max="1" flag="122" seq="72" ref="0" bb="32" group="85" />
          </IndividualParameter>
          <IndividualParameter id="HxP8pULdMUy0OpHyypIvwA" name="Vf (neutral lipid)-PT" value="0.0201" isDefault="1">
            <ContainerPath path="132" />
            <Origin bb="IQLm3r5Sg0q3Hpn3PFgtkw" para="UIvsDA-rdU-vmRNOZTF0jg" />
            <Info min="0" max="1" flag="122" seq="72" ref="0" bb="32" group="86" />
          </IndividualParameter>
          <IndividualParameter id="kIvLoQFwz0qRadprxFO7BQ" name="Fraction vascular" value="0.33" isDefault="1">
            <ContainerPath path="132" />
            <ValueOrigin source="Publication" description="Edginton, A.N., Schmitt, W. &amp; Willmann, S. Clin Pharmacokinet (2006) 45: 1013. https://doi.org/10.2165/00003088-200645100-00005" />
            <Origin bb="IQLm3r5Sg0q3Hpn3PFgtkw" para="9iZXw9qJu0Gls-SA5f7zlw" />
            <Info min="0" max="1" flag="58" seq="73" ref="0" bb="32" group="64" />
          </IndividualParameter>
          <IndividualParameter id="hNgyNW9C2EWtSX9ZNinsxQ" name="Vf (phospholipid)-PT" value="0.0198" isDefault="1">
            <ContainerPath path="132" />
            <Origin bb="IQLm3r5Sg0q3Hpn3PFgtkw" para="DNTVKf-G_UGBY9eCfUF70Q" />
            <Info min="0" max="1" flag="122" seq="73" ref="0" bb="32" group="86" />
          </IndividualParameter>
          <IndividualParameter id="lFVoNiV1E06TBCd5YFyO5w" name="Vf (protein)" value="0.194" isDefault="1">
            <ContainerPath path="132" />
            <ValueOrigin source="Publication" description="ICRP, 2002. Basic Anatomical and Physiological Data for Use in Radiological Protection Reference Values. ICRP Publication 89. Ann. ICRP 32 (3-4). https://doi.org/10.1016/0146-6453(79)90123-4" />
            <Origin bb="IQLm3r5Sg0q3Hpn3PFgtkw" para="eL2S83GGp0Szog6bPtPB9g" />
            <Info min="0" max="1" flag="122" seq="73" ref="0" bb="32" group="85" />
          </IndividualParameter>
          <IndividualParameter id="GYOMGDUGmkGAFW_zn1rvpQ" name="Vf (water)" value="0.778" isDefault="1">
            <ContainerPath path="132" />
            <ValueOrigin source="Publication" description="ICRP, 2002. Basic Anatomical and Physiological Data for Use in Radiological Protection Reference Values. ICRP Publication 89. Ann. ICRP 32 (3-4). https://doi.org/10.1016/0146-6453(79)90123-4" />
            <Origin bb="IQLm3r5Sg0q3Hpn3PFgtkw" para="1OrEYMDWYEGaAAhFxHUh_w" />
            <Info min="0" max="1" flag="122" seq="74" ref="0" bb="32" group="85" />
          </IndividualParameter>
          <IndividualParameter id="FD-tVBtUBESOxOZbnjoEmQ" name="Vf (water)-PT" value="0.788" isDefault="1">
            <ContainerPath path="132" />
            <Origin bb="IQLm3r5Sg0q3Hpn3PFgtkw" para="K6_YCzckWECpeF4CZUoQFQ" />
            <Info min="0" max="1" flag="122" seq="74" ref="0" bb="32" group="86" />
          </IndividualParameter>
          <IndividualParameter id="EEqbtKGsiEC5R1At4I5ubw" name="Volume" distributionType="LogNormal" dimension="Volume" isDefault="1" displayUnit="l">
            <ContainerPath path="132" />
            <ValueOrigin source="Publication" description="ICRP, 2002. Basic Anatomical and Physiological Data for Use in Radiological Protection Reference Values. ICRP Publication 89. Ann. ICRP 32 (3-4). https://doi.org/10.1016/0146-6453(79)90123-4" />
            <Origin bb="IQLm3r5Sg0q3Hpn3PFgtkw" para="HI5rQXikJE201DIqthJ1UA" />
            <Info min="0" flag="234" seq="17" ref="0" bb="32" group="65" />
          </IndividualParameter>
          <IndividualParameter id="zV_UCZ4tX0-E55Cwob6JRw" name="Specific blood flow rate" distributionType="Normal" dimension="Flow per weight organ" isDefault="1" displayUnit="ml/min/100g organ">
            <ContainerPath path="132" />
            <ValueOrigin source="Publication" description="Edginton, A.N., Schmitt, W. &amp; Willmann, S. Clin Pharmacokinet (2006) 45: 1013. https://doi.org/10.2165/00003088-200645100-00005" />
            <Origin bb="IQLm3r5Sg0q3Hpn3PFgtkw" para="UvyJ4xxgD0qYu3nDgZOnyA" />
            <Info min="0" flag="250" seq="241" ref="0" bb="32" group="5" />
          </IndividualParameter>
          <IndividualParameter id="15ocs1U9VUy-fjEs2-sYQg" name="Percentile" value="0.34460217645729263" isDefault="1" displayUnit="l">
            <ContainerPath path="133" />
            <Origin bb="IQLm3r5Sg0q3Hpn3PFgtkw" para="f3xbXjzkGEiA9kC1dFo5UA" />
            <Info min="0" flag="18" seq="1" ref="0" bb="32" group="65" />
          </IndividualParameter>
          <IndividualParameter id="kQo0oHOY7UOwac_SuMnVPg" name="Mean" dimension="Volume" value="0.24341181216" isDefault="1" displayUnit="l">
            <ContainerPath path="133" />
            <Origin bb="IQLm3r5Sg0q3Hpn3PFgtkw" para="H5Qeo_kt7UiOiW5WXcRDOg" />
            <Info min="0" flag="34" seq="1" ref="0" bb="32" group="65" />
          </IndividualParameter>
          <IndividualParameter id="kQ04SOvLC0W6Fh55VJKE3A" name="GeometricDeviation" value="1.5" isDefault="1">
            <ContainerPath path="133" />
            <Origin bb="IQLm3r5Sg0q3Hpn3PFgtkw" para="22KNC_yMTUOYWfuYtRWrqw" />
            <Info min="1" flag="18" seq="1" ref="0" bb="32" group="65" />
          </IndividualParameter>
          <IndividualParameter id="we8_Lx1JSEewn0lQZtKJVA" name="Percentile" value="0.5" isDefault="1" displayUnit="ml/min/100g organ">
            <ContainerPath path="134" />
            <Origin bb="IQLm3r5Sg0q3Hpn3PFgtkw" para="ZAADZsyT206zpD6gFAmE6A" />
            <Info min="0" flag="18" seq="1" ref="0" bb="32" group="5" />
          </IndividualParameter>
          <IndividualParameter id="i8294dJvzkuCTcI-m8zrAQ" name="Mean" dimension="Flow per weight organ" value="0.801125" isDefault="1" displayUnit="ml/min/100g organ">
            <ContainerPath path="134" />
            <Origin bb="IQLm3r5Sg0q3Hpn3PFgtkw" para="UtKeKcpb7km-DeORZU4uZg" />
            <Info min="0" flag="50" seq="1" ref="0" bb="32" group="5" />
          </IndividualParameter>
          <IndividualParameter id="Q8tcUB3W6UKA-Xtin7PnCw" name="Deviation" dimension="Flow per weight organ" value="0.04005625" isDefault="1" displayUnit="ml/min/100g organ">
            <ContainerPath path="134" />
            <Origin bb="IQLm3r5Sg0q3Hpn3PFgtkw" para="qpNcbAGQ7UWh3CmNG38wjg" />
            <Info min="0" flag="18" seq="1" ref="0" bb="32" group="5" />
          </IndividualParameter>
          <IndividualParameter id="UcymGe9RiU-CdFDRvFb8uQ" name="Kd (FcRn, endogenous IgG) in endosomal space" dimension="Concentration (molar)" value="0.63" isDefault="1" displayUnit="µmol/l">
            <ContainerPath path="135" />
            <ValueOrigin source="Publication" description="Niederalt, C., Kuepfer, L., Solodenko, J. et al. J Pharmacokinet Pharmacodyn (2017). https://doi.org/10.1007/s10928-017-9559-4" />
            <Origin bb="IQLm3r5Sg0q3Hpn3PFgtkw" para="VVKRkbPYEUO1RIQpR8FYrA" />
            <Info flag="42" seq="11" ref="0" bb="32" group="25" />
          </IndividualParameter>
          <IndividualParameter id="q7D-t_MYY0OsMja9yj93dA" name="Start concentration of free endogenous IgG (plasma)" dimension="Concentration (molar)" value="70" isDefault="1" displayUnit="µmol/l">
            <ContainerPath path="136" />
            <ValueOrigin source="Publication" description="Niederalt, C., Kuepfer, L., Solodenko, J. et al. J Pharmacokinet Pharmacodyn (2017). https://doi.org/10.1007/s10928-017-9559-4" />
            <Origin bb="IQLm3r5Sg0q3Hpn3PFgtkw" para="uTL-k6Pyc06LZ3Fuy9xZ4w" />
            <Info min="0" flag="122" seq="19" ref="0" bb="32" group="25" />
          </IndividualParameter>
          <IndividualParameter id="BgbKY9lBuEC2_2Lw-2C6WA" name="Start concentration of free FcRn (endosome)" dimension="Concentration (molar)" value="80.8" isDefault="1" displayUnit="µmol/l">
            <ContainerPath path="137" />
            <ValueOrigin source="Publication" description="Niederalt, C., Kuepfer, L., Solodenko, J. et al. J Pharmacokinet Pharmacodyn (2017). https://doi.org/10.1007/s10928-017-9559-4" />
            <Origin bb="IQLm3r5Sg0q3Hpn3PFgtkw" para="mnYtGlyWTEWOdWXvdbwP5A" />
            <Info min="0" flag="122" seq="21" ref="0" bb="32" group="25" />
          </IndividualParameter>
          <IndividualParameter id="-C5eDaV7PE6v9265bVM5MQ" name="Saliva flow rate" dimension="Flow" value="0.001" isDefault="1" displayUnit="l/min">
            <ContainerPath path="138" />
            <ValueOrigin source="Internet" description="Willi Cawello. Pharmacokinetics and bioavailability derived from various body fluids. http://www.agah.eu/fileadmin/_migrated/content_uploads/W._Cawello__2__25.05.07.pdf" />
            <Origin bb="IQLm3r5Sg0q3Hpn3PFgtkw" para="GlxPgHj2m0eRIxOnGAESsg" />
            <Info min="0.0001" max="0.01" flag="122" seq="1" ref="0" bb="32" group="93" />
          </IndividualParameter>
          <IndividualParameter id="P_mbqlf89EOM9CDs4MX5Pw" name="pH (saliva)" value="7.4" isDefault="1">
            <ContainerPath path="139" />
            <ValueOrigin source="Internet" description="Willi Cawello. Pharmacokinetics and bioavailability derived from various body fluids. http://www.agah.eu/fileadmin/_migrated/content_uploads/W._Cawello__2__25.05.07.pdf" />
            <Origin bb="IQLm3r5Sg0q3Hpn3PFgtkw" para="qa0oKlt1xEqTAXKPHoXPpg" />
            <Info min="0" max="14" flag="122" seq="1" ref="0" bb="32" group="82" />
          </IndividualParameter>
        </Builders>
        <OriginData>
          <StringExtendedProperty name="Species" readOnly="0" value="Human" />
          <StringExtendedProperty name="Gender" readOnly="0" value="Male" />
          <StringExtendedProperty name="Age" readOnly="0" value="30.00 year(s)" />
          <StringExtendedProperty name="Gestational age" readOnly="0" value="2087.14 week(s)" />
          <StringExtendedProperty name="Height" readOnly="0" value="176.00 cm" />
          <StringExtendedProperty name="Weight" readOnly="0" value="73.00 kg" />
          <StringExtendedProperty name="Population" readOnly="0" value="European (ICRP, 2002)" />
          <StringExtendedProperty name="Endothelial surface areas" readOnly="0" value="Organ vascularization" />
          <StringExtendedProperty name="Body surface area" readOnly="0" value="Mosteller" />
        </OriginData>
        <FormulaCache>
          <Formulas>
            <TableFormulaWithXArgument id="YboCVaO1J0qws7Jch6JVVw" name="TableFormulaWithXArgument_OntogenyFactorAlbumin" tableObjectAlias="Table" xArgumentAlias="XArg">
              <Paths>
                <Path path="140" as="141" />
                <Path path="142" as="143" dim="144" />
              </Paths>
            </TableFormulaWithXArgument>
            <TableFormulaWithXArgument id="NN9s7aTOzkuUWtnnizRbtg" name="TableFormulaWithXArgument_OntogenyFactorAGP" tableObjectAlias="Table" xArgumentAlias="XArg">
              <Paths>
                <Path path="145" as="141" />
                <Path path="142" as="143" dim="144" />
              </Paths>
            </TableFormulaWithXArgument>
            <DistributedTableFormula id="e9lP6kkauk6M1VkTtj9vIA" name="Ontogeny for α1-acid glycoprotein - Plasma" xDim="Age in years" xName="Post menstrual age" yName="Ontogeny for α1-acid glycoprotein - Plasma" useDerivedValues="0" percentile="0" xDisplayUnit="year(s)" yDisplayUnit="">
              <AllPoints>
                <ValuePoint x="0.7667123" y="0.25456372" restartSolver="0" />
                <ValuePoint x="0.7705453" y="0.28810373" restartSolver="0" />
                <ValuePoint x="0.7743783" y="0.32047662" restartSolver="0" />
                <ValuePoint x="0.7858772" y="0.40489265" restartSolver="0" />
                <ValuePoint x="0.7973762" y="0.47258055" restartSolver="0" />
                <ValuePoint x="0.8050422" y="0.5103909" restartSolver="0" />
                <ValuePoint x="0.8165412" y="0.55854666" restartSolver="0" />
                <ValuePoint x="0.8318731" y="0.6104795" restartSolver="0" />
                <ValuePoint x="0.8472051" y="0.6520626" restartSolver="0" />
                <ValuePoint x="0.889368" y="0.7325106" restartSolver="0" />
                <ValuePoint x="0.9468629" y="0.79831094" restartSolver="0" />
                <ValuePoint x="1.0350217" y="0.85522485" restartSolver="0" />
                <ValuePoint x="1.1691763" y="0.9004059" restartSolver="0" />
                <ValuePoint x="1.3876568" y="0.93574893" restartSolver="0" />
                <ValuePoint x="1.721127" y="0.9600802" restartSolver="0" />
                <ValuePoint x="3.03201" y="0.98742837" restartSolver="0" />
                <ValuePoint x="13.607119" y="1.0020102" restartSolver="0" />
                <ValuePoint x="30.766598" y="1" restartSolver="0" />
                <ValuePoint x="90.45859" y="0.986597" restartSolver="0" />
              </AllPoints>
              <AllDistributionMetaData>
                <DistributionMetaData mean="0.25456372" deviation="1.829152" distribution="LogNormal" />
                <DistributionMetaData mean="0.28810373" deviation="1.8818213" distribution="LogNormal" />
                <DistributionMetaData mean="0.32047662" deviation="1.8403583" distribution="LogNormal" />
                <DistributionMetaData mean="0.40489265" deviation="1.7157018" distribution="LogNormal" />
                <DistributionMetaData mean="0.47258055" deviation="1.6289469" distribution="LogNormal" />
                <DistributionMetaData mean="0.5103909" deviation="1.5883516" distribution="LogNormal" />
                <DistributionMetaData mean="0.55854666" deviation="1.545131" distribution="LogNormal" />
                <DistributionMetaData mean="0.6104795" deviation="1.5087843" distribution="LogNormal" />
                <DistributionMetaData mean="0.6520626" deviation="1.4867384" distribution="LogNormal" />
                <DistributionMetaData mean="0.7325106" deviation="1.4591029" distribution="LogNormal" />
                <DistributionMetaData mean="0.79831094" deviation="1.4476942" distribution="LogNormal" />
                <DistributionMetaData mean="0.85522485" deviation="1.4431353" distribution="LogNormal" />
                <DistributionMetaData mean="0.9004059" deviation="1.4416615" distribution="LogNormal" />
                <DistributionMetaData mean="0.93574893" deviation="1.4412867" distribution="LogNormal" />
                <DistributionMetaData mean="0.9600802" deviation="1.4412724" distribution="LogNormal" />
                <DistributionMetaData mean="0.98742837" deviation="1.4414198" distribution="LogNormal" />
                <DistributionMetaData mean="1.0020102" deviation="1.4414625" distribution="LogNormal" />
                <DistributionMetaData mean="1" deviation="1.4409461" distribution="LogNormal" />
                <DistributionMetaData mean="0.986597" deviation="1.4434742" distribution="LogNormal" />
              </AllDistributionMetaData>
            </DistributedTableFormula>
            <DistributedTableFormula id="tWYwDchaX06pf8diiDiSrw" name="Ontogeny for Albumin - Plasma" xDim="Age in years" xName="Post menstrual age" yName="Ontogeny for Albumin - Plasma" useDerivedValues="0" percentile="0" xDisplayUnit="year(s)" yDisplayUnit="">
              <AllPoints>
                <ValuePoint x="0.05" y="0.0011" restartSolver="0" />
                <ValuePoint x="0.1" y="0.011" restartSolver="0" />
                <ValuePoint x="0.16" y="0.04" restartSolver="0" />
                <ValuePoint x="0.23" y="0.13" restartSolver="0" />
                <ValuePoint x="0.46" y="0.59" restartSolver="0" />
                <ValuePoint x="0.55" y="0.71" restartSolver="0" />
                <ValuePoint x="0.64" y="0.81" restartSolver="0" />
                <ValuePoint x="0.77" y="0.88" restartSolver="0" />
                <ValuePoint x="0.88" y="0.92" restartSolver="0" />
                <ValuePoint x="1.06" y="0.96" restartSolver="0" />
                <ValuePoint x="1.42" y="0.98" restartSolver="0" />
                <ValuePoint x="2.17" y="1" restartSolver="0" />
              </AllPoints>
              <AllDistributionMetaData>
                <DistributionMetaData mean="0.0011" deviation="4.46" distribution="LogNormal" />
                <DistributionMetaData mean="0.011" deviation="2.8" distribution="LogNormal" />
                <DistributionMetaData mean="0.04" deviation="2.2" distribution="LogNormal" />
                <DistributionMetaData mean="0.13" deviation="1.74" distribution="LogNormal" />
                <DistributionMetaData mean="0.59" deviation="1.29" distribution="LogNormal" />
                <DistributionMetaData mean="0.71" deviation="1.24" distribution="LogNormal" />
                <DistributionMetaData mean="0.81" deviation="1.2" distribution="LogNormal" />
                <DistributionMetaData mean="0.88" deviation="1.19" distribution="LogNormal" />
                <DistributionMetaData mean="0.92" deviation="1.2" distribution="LogNormal" />
                <DistributionMetaData mean="0.96" deviation="1.17" distribution="LogNormal" />
                <DistributionMetaData mean="0.98" deviation="1.18" distribution="LogNormal" />
                <DistributionMetaData mean="1" deviation="1.18" distribution="LogNormal" />
              </AllDistributionMetaData>
            </DistributedTableFormula>
            <Formula id="qQ-Cru6uh0GpZi6atK0SMA" name="PARAM_BMI" dim="BMI" formula="Height&gt;0 ? BW / (Height)^2 : 0">
              <Paths>
                <Path path="146" as="147" dim="148" />
                <Path path="149" as="150" dim="151" />
              </Paths>
            </Formula>
            <Formula id="zAyRZZZTnUujc7OKUYSABg" name="PARAM_PostMenstrualAge" dim="Age in years" formula="Age + GA * 7/365.25">
              <Paths>
                <Path path="152" as="153" dim="144" />
                <Path path="154" as="155" dim="156" />
              </Paths>
            </Formula>
            <Formula id="dtgD9FQ2PEOILS8mruPyrg" name="PARAM_BSA" dim="Area" formula="1.6667 * W^0.5 * (H*10)^ 0.5">
              <Paths>
                <Path path="146" as="157" dim="148" />
                <Path path="149" as="158" dim="151" />
              </Paths>
            </Formula>
            <Formula id="OYw2Kt97jka-sGocO9Zthw" name="PARAM_GFR" dim="Flow" formula="GFRspec * Weight_Kidney">
              <Paths>
                <Path path="159" as="160" dim="161" />
                <Path path="162" as="163" dim="151" />
              </Paths>
            </Formula>
            <Formula id="jjCn_iVxU0GiWnoWVXRNWg" name="PARAM_GFR_Spec" dim="Flow per weight organ" formula="((PMA*365.25/7)^Hill/(TM50^Hill+(PMA*365.25/7)^Hill)*(1-GFR_premat)+GFR_premat) * GFR_mat / V_kid_std * Renal_aging_scaling_factor">
              <Paths>
                <Path path="142" as="164" dim="144" />
                <Path path="41" as="165" dim="166" />
                <Path path="43" as="167" />
                <Path path="168" as="169" />
                <Path path="45" as="170" dim="156" />
                <Path path="171" as="172" dim="173" />
                <Path path="174" as="175" />
              </Paths>
            </Formula>
            <Formula id="_bXBI3h_40Cmv0q7zJPBtA" name="Renal aging factor" formula="Age &lt;= Age_onset ? 1 : 1 - Decrease_Factor*(Age-Age_onset)^Hill/(TA50^Hill+(Age-Age_onset)^Hill)">
              <Paths>
                <Path path="176" as="153" dim="144" />
                <Path path="39" as="177" dim="144" />
                <Path path="40" as="178" dim="144" />
                <Path path="42" as="167" />
                <Path path="44" as="179" />
              </Paths>
            </Formula>
            <Formula id="3Irl0430eEqJGAxiYmvvlw" name="PARAM_eGFR" dim="Flow per body surface area" formula="GFR / BSA">
              <Paths>
                <Path path="180" as="181" dim="182" />
                <Path path="183" as="184" dim="166" />
              </Paths>
            </Formula>
            <Formula id="ELpOBYp7xUiu-2TsL2AfTw" name="PARAM_Lumen_Geometry_R2" dim="Length" formula="r2_p0 + Height*r2_p1">
              <Paths>
                <Path path="185" as="147" dim="148" />
                <Path path="186" as="187" dim="148" />
                <Path path="188" as="189" />
              </Paths>
            </Formula>
            <Formula id="zwAn7lvUjEC3A9xPqAfTDA" name="PARAM_Lumen_Geometry_Length" dim="Length" formula="L_p0 + Height*L_p1">
              <Paths>
                <Path path="185" as="147" dim="148" />
                <Path path="190" as="191" dim="148" />
                <Path path="192" as="193" />
              </Paths>
            </Formula>
            <Formula id="ET3h1e67Nk2WH42lD0oiiA" name="PARAM_Lumen_Geometry_R1" dim="Length" formula="r1_p0 + Height*r1_p1">
              <Paths>
                <Path path="185" as="147" dim="148" />
                <Path path="194" as="195" dim="148" />
                <Path path="196" as="197" />
              </Paths>
            </Formula>
            <Formula id="6TdxyZpCMUWFi22Ju2l1VA" name="PARAM_Lumen_Geometry_Thickness" dim="Length" formula="Thickness_p1 + Thickness_p2*(1-exp(Thickness_p3*Height))">
              <Paths>
                <Path path="185" as="147" dim="148" />
                <Path path="198" as="199" dim="148" />
                <Path path="200" as="201" dim="148" />
                <Path path="202" as="203" dim="204" />
              </Paths>
            </Formula>
            <Formula id="pWRBVESjQEacPp_Zldy25w" name="PARAM_VolumeGutWall_Duodenum" dim="Volume" formula="V_Intestine * 0.087">
              <Paths>
                <Path path="83" as="205" dim="173" />
              </Paths>
            </Formula>
            <Formula id="3GzuqWqznkGVp0rm-MxVGQ" name="PARAM_VolumeGutWall_UpperJejunum" dim="Volume" formula="V_Intestine * 0.249">
              <Paths>
                <Path path="83" as="205" dim="173" />
              </Paths>
            </Formula>
            <Formula id="c3AoWpIvNEyyiLLHgqqiDw" name="PARAM_VolumeGutWall_LowerJejunum" dim="Volume" formula="V_Intestine * 0.184">
              <Paths>
                <Path path="83" as="205" dim="173" />
              </Paths>
            </Formula>
            <Formula id="Ld6LJJgjlkWY_VnZhhIPMw" name="PARAM_VolumeGutWall_UpperIleum" dim="Volume" formula="V_Intestine * 0.324">
              <Paths>
                <Path path="83" as="205" dim="173" />
              </Paths>
            </Formula>
            <Formula id="Kj9RqSA5lUmgm1SmgL91pg" name="PARAM_VolumeGutWall_LowerIleum" dim="Volume" formula="V_Intestine * 0.156">
              <Paths>
                <Path path="83" as="205" dim="173" />
              </Paths>
            </Formula>
            <Formula id="h4wPfzOzWk6GcBYGgLdiaw" name="PARAM_VolumeGutWall_Caecum" dim="Volume" formula="V_Intestine * 0.08470588">
              <Paths>
                <Path path="92" as="205" dim="173" />
              </Paths>
            </Formula>
            <Formula id="AuVBYoN2RUuzZv7Oscl4UA" name="PARAM_VolumeGutWall_ColonAscendens" dim="Volume" formula="V_Intestine * 0.15529412">
              <Paths>
                <Path path="92" as="205" dim="173" />
              </Paths>
            </Formula>
            <Formula id="1UFKPADuKUyrcKf7V2baMw" name="PARAM_VolumeGutWall_ColonTransversum" dim="Volume" formula="V_Intestine * 0.32">
              <Paths>
                <Path path="92" as="205" dim="173" />
              </Paths>
            </Formula>
            <Formula id="5csySDZJGkKOZnLMQ18Xbw" name="PARAM_VolumeGutWall_ColonDescendens" dim="Volume" formula="V_Intestine * 0.24">
              <Paths>
                <Path path="92" as="205" dim="173" />
              </Paths>
            </Formula>
            <Formula id="hCYMXD3YCE-0t7zsb_MzaQ" name="PARAM_VolumeGutWall_ColonSigmoid" dim="Volume" formula="V_Intestine * 0.135">
              <Paths>
                <Path path="92" as="205" dim="173" />
              </Paths>
            </Formula>
            <Formula id="V-rQeJK8BkWiW1O0CWpgzQ" name="PARAM_VolumeGutWall_Rectum" dim="Volume" formula="V_Intestine * 0.055">
              <Paths>
                <Path path="92" as="205" dim="173" />
              </Paths>
            </Formula>
          </Formulas>
          <StringMap>
            <Map s="Organism" id="0" />
            <Map s="Organism|Hematocrit" id="1" />
            <Map s="Organism|MeanBW" id="2" />
            <Map s="Organism|MeanHeight" id="3" />
            <Map s="Organism|VenousBlood" id="4" />
            <Map s="Organism|VenousBlood|Volume" id="5" />
            <Map s="Organism|ArterialBlood" id="6" />
            <Map s="Organism|ArterialBlood|Volume" id="7" />
            <Map s="Organism|Bone" id="8" />
            <Map s="Organism|Bone|Specific blood flow rate" id="9" />
            <Map s="Organism|Bone|Volume" id="10" />
            <Map s="Organism|Gallbladder" id="11" />
            <Map s="Organism|Brain" id="12" />
            <Map s="Organism|Brain|Volume" id="13" />
            <Map s="Organism|Brain|Specific blood flow rate" id="14" />
            <Map s="Organism|Fat" id="15" />
            <Map s="Organism|Fat|Volume" id="16" />
            <Map s="Organism|Fat|Vf (lipid)" id="17" />
            <Map s="Organism|Fat|Vf (neutral lipid)-PT" id="18" />
            <Map s="Organism|Fat|Vf (phospholipid)-PT" id="19" />
            <Map s="Organism|Fat|Fraction interstitial" id="20" />
            <Map s="Organism|Fat|Vf (water)" id="21" />
            <Map s="Organism|Fat|Vf (water)-PT" id="22" />
            <Map s="Organism|Fat|Vf (neutral lipid)-RR" id="23" />
            <Map s="Organism|Fat|Vf (neutral lipid)-WS" id="24" />
            <Map s="Organism|Fat|Vf (neutral phospholipid)-RR" id="25" />
            <Map s="Organism|Fat|Vf (neutral phospholipid, plasma)-WS" id="26" />
            <Map s="Organism|Fat|Vf (extracellular water)-RR" id="27" />
            <Map s="Organism|Fat|Vf (intracellular water)-RR" id="28" />
            <Map s="Organism|Fat|Vf (water)-WS" id="29" />
            <Map s="Organism|Fat|Specific blood flow rate" id="30" />
            <Map s="Organism|Gonads" id="31" />
            <Map s="Organism|Gonads|Volume" id="32" />
            <Map s="Organism|Gonads|Specific blood flow rate" id="33" />
            <Map s="Organism|Heart" id="34" />
            <Map s="Organism|Heart|Volume" id="35" />
            <Map s="Organism|Heart|Specific blood flow rate" id="36" />
            <Map s="Organism|Kidney" id="37" />
            <Map s="Organism|Kidney|Volume" id="38" />
            <Map s="Organism|Kidney|Age of aging onset" id="39" />
            <Map s="Organism|Kidney|Aging half-time" id="40" />
            <Map s="Organism|Kidney|GFRmat" id="41" />
            <Map s="Organism|Kidney|Hill coefficient for aging GFR" id="42" />
            <Map s="Organism|Kidney|Hill coefficient for GFR" id="43" />
            <Map s="Organism|Kidney|Maximal decreasing rate factor" id="44" />
            <Map s="Organism|Kidney|TM50 for GFR" id="45" />
            <Map s="Organism|Kidney|Specific blood flow rate" id="46" />
            <Map s="Organism|Lumen" id="47" />
            <Map s="Organism|Lumen|Effective surface area variability factor" id="48" />
            <Map s="Organism|Lumen|Stomach" id="49" />
            <Map s="Organism|Lumen|Stomach|Distal radius" id="50" />
            <Map s="Organism|Lumen|Stomach|Gastric emptying time" id="51" />
            <Map s="Organism|Lumen|Stomach|GET_alpha (Weibull function) variability factor" id="52" />
            <Map s="Organism|Lumen|Stomach|GET_beta (Weibull function) variability factor" id="53" />
            <Map s="Organism|Lumen|Stomach|Length" id="54" />
            <Map s="Organism|Lumen|Stomach|Proximal radius" id="55" />
            <Map s="Organism|Lumen|Duodenum" id="56" />
            <Map s="Organism|Lumen|Duodenum|Effective surface area enhancement factor" id="57" />
            <Map s="Organism|Lumen|UpperJejunum" id="58" />
            <Map s="Organism|Lumen|UpperJejunum|Effective surface area enhancement factor" id="59" />
            <Map s="Organism|Lumen|LowerJejunum" id="60" />
            <Map s="Organism|Lumen|LowerJejunum|Effective surface area enhancement factor" id="61" />
            <Map s="Organism|Lumen|UpperIleum" id="62" />
            <Map s="Organism|Lumen|UpperIleum|Effective surface area enhancement factor" id="63" />
            <Map s="Organism|Lumen|LowerIleum" id="64" />
            <Map s="Organism|Lumen|LowerIleum|Effective surface area enhancement factor" id="65" />
            <Map s="Organism|Lumen|Caecum" id="66" />
            <Map s="Organism|Lumen|Caecum|Effective surface area enhancement factor" id="67" />
            <Map s="Organism|Lumen|ColonAscendens" id="68" />
            <Map s="Organism|Lumen|ColonAscendens|Effective surface area enhancement factor" id="69" />
            <Map s="Organism|Lumen|ColonTransversum" id="70" />
            <Map s="Organism|Lumen|ColonTransversum|Effective surface area enhancement factor" id="71" />
            <Map s="Organism|Lumen|ColonDescendens" id="72" />
            <Map s="Organism|Lumen|ColonDescendens|Effective surface area enhancement factor" id="73" />
            <Map s="Organism|Lumen|ColonSigmoid" id="74" />
            <Map s="Organism|Lumen|ColonSigmoid|Effective surface area enhancement factor" id="75" />
            <Map s="Organism|Lumen|Rectum" id="76" />
            <Map s="Organism|Lumen|Rectum|Effective surface area enhancement factor" id="77" />
            <Map s="Organism|Stomach" id="78" />
            <Map s="Organism|Stomach|Volume" id="79" />
            <Map s="Organism|Stomach|Specific blood flow rate" id="80" />
            <Map s="Organism|SmallIntestine" id="81" />
            <Map s="Organism|SmallIntestine|Small intestinal transit time" id="82" />
            <Map s="Organism|SmallIntestine|Volume" id="83" />
            <Map s="Organism|SmallIntestine|Specific blood flow rate" id="84" />
            <Map s="Organism|SmallIntestine|Mucosa|Duodenum" id="85" />
            <Map s="Organism|SmallIntestine|Mucosa|UpperJejunum" id="86" />
            <Map s="Organism|SmallIntestine|Mucosa|LowerJejunum" id="87" />
            <Map s="Organism|SmallIntestine|Mucosa|UpperIleum" id="88" />
            <Map s="Organism|SmallIntestine|Mucosa|LowerIleum" id="89" />
            <Map s="Organism|LargeIntestine" id="90" />
            <Map s="Organism|LargeIntestine|Large intestinal transit time" id="91" />
            <Map s="Organism|LargeIntestine|Volume" id="92" />
            <Map s="Organism|LargeIntestine|Specific blood flow rate" id="93" />
            <Map s="Organism|LargeIntestine|Mucosa|Caecum" id="94" />
            <Map s="Organism|LargeIntestine|Mucosa|ColonAscendens" id="95" />
            <Map s="Organism|LargeIntestine|Mucosa|ColonTransversum" id="96" />
            <Map s="Organism|LargeIntestine|Mucosa|ColonDescendens" id="97" />
            <Map s="Organism|LargeIntestine|Mucosa|ColonSigmoid" id="98" />
            <Map s="Organism|LargeIntestine|Mucosa|Rectum" id="99" />
            <Map s="Organism|Liver" id="100" />
            <Map s="Organism|Liver|Volume" id="101" />
            <Map s="Organism|Liver|Specific blood flow rate" id="102" />
            <Map s="Organism|Lung" id="103" />
            <Map s="Organism|Lung|Volume" id="104" />
            <Map s="Organism|Lung|Fraction vascular" id="105" />
            <Map s="Organism|Muscle" id="106" />
            <Map s="Organism|Muscle|Volume" id="107" />
            <Map s="Organism|Muscle|Vf (lipid)" id="108" />
            <Map s="Organism|Muscle|Vf (neutral lipid)-PT" id="109" />
            <Map s="Organism|Muscle|Vf (phospholipid)-PT" id="110" />
            <Map s="Organism|Muscle|Vf (protein)" id="111" />
            <Map s="Organism|Muscle|Vf (water)" id="112" />
            <Map s="Organism|Muscle|Vf (water)-PT" id="113" />
            <Map s="Organism|Muscle|Fraction interstitial" id="114" />
            <Map s="Organism|Muscle|Vf (neutral lipid)-RR" id="115" />
            <Map s="Organism|Muscle|Vf (neutral lipid)-WS" id="116" />
            <Map s="Organism|Muscle|Vf (neutral phospholipid)-RR" id="117" />
            <Map s="Organism|Muscle|Vf (neutral phospholipid, plasma)-WS" id="118" />
            <Map s="Organism|Muscle|Vf (extracellular water)-RR" id="119" />
            <Map s="Organism|Muscle|Vf (protein)-WS" id="120" />
            <Map s="Organism|Muscle|Vf (intracellular water)-RR" id="121" />
            <Map s="Organism|Muscle|Vf (water)-WS" id="122" />
            <Map s="Organism|Muscle|Specific blood flow rate" id="123" />
            <Map s="Organism|Pancreas" id="124" />
            <Map s="Organism|Pancreas|Volume" id="125" />
            <Map s="Organism|Pancreas|Specific blood flow rate" id="126" />
            <Map s="Organism|PortalVein" id="127" />
            <Map s="Organism|PortalVein|Volume" id="128" />
            <Map s="Organism|Skin" id="129" />
            <Map s="Organism|Skin|Volume" id="130" />
            <Map s="Organism|Skin|Specific blood flow rate" id="131" />
            <Map s="Organism|Spleen" id="132" />
            <Map s="Organism|Spleen|Volume" id="133" />
            <Map s="Organism|Spleen|Specific blood flow rate" id="134" />
            <Map s="Organism|EndogenousIgG" id="135" />
            <Map s="Organism|EndogenousIgG|Plasma" id="136" />
            <Map s="Organism|EndogenousIgG|Endosome" id="137" />
            <Map s="Organism|Saliva" id="138" />
            <Map s="Organism|Saliva|Saliva" id="139" />
            <Map s="..|Ontogeny factor (albumin) table" id="140" />
            <Map s="Table" id="141" />
            <Map s="Organism|Post menstrual age" id="142" />
            <Map s="XArg" id="143" />
            <Map s="Age in years" id="144" />
            <Map s="..|Ontogeny factor (alpha1-acid glycoprotein) table" id="145" />
            <Map s="Organism|Height" id="146" />
            <Map s="Height" id="147" />
            <Map s="Length" id="148" />
            <Map s="Organism|Weight" id="149" />
            <Map s="BW" id="150" />
            <Map s="Mass" id="151" />
            <Map s="..|Age" id="152" />
            <Map s="Age" id="153" />
            <Map s="..|Gestational age" id="154" />
            <Map s="GA" id="155" />
            <Map s="Age in weeks" id="156" />
            <Map s="H" id="157" />
            <Map s="W" id="158" />
            <Map s="Organism|Kidney|GFR (specific)" id="159" />
            <Map s="GFRspec" id="160" />
            <Map s="Flow per weight organ" id="161" />
            <Map s="Organism|Kidney|Weight (tissue)" id="162" />
            <Map s="Weight_Kidney" id="163" />
            <Map s="PMA" id="164" />
            <Map s="GFR_mat" id="165" />
            <Map s="Flow" id="166" />
            <Map s="Hill" id="167" />
            <Map s="Organism|Kidney|Renal aging scaling factor" id="168" />
            <Map s="Renal_aging_scaling_factor" id="169" />
            <Map s="TM50" id="170" />
            <Map s="Organism|Kidney|Volume (standard kidney)" id="171" />
            <Map s="V_kid_std" id="172" />
            <Map s="Volume" id="173" />
            <Map s="Organism|Kidney|fGFRpremat" id="174" />
            <Map s="GFR_premat" id="175" />
            <Map s="Organism|Age" id="176" />
            <Map s="Age_onset" id="177" />
            <Map s="TA50" id="178" />
            <Map s="Decrease_Factor" id="179" />
            <Map s="Organism|BSA" id="180" />
            <Map s="BSA" id="181" />
            <Map s="Area" id="182" />
            <Map s="Organism|Kidney|GFR" id="183" />
            <Map s="GFR" id="184" />
            <Map s="..|..|..|Height" id="185" />
            <Map s="..|r2_p0" id="186" />
            <Map s="r2_p0" id="187" />
            <Map s="..|r2_p1" id="188" />
            <Map s="r2_p1" id="189" />
            <Map s="..|L_p0" id="190" />
            <Map s="L_p0" id="191" />
            <Map s="..|L_p1" id="192" />
            <Map s="L_p1" id="193" />
            <Map s="..|r1_p0" id="194" />
            <Map s="r1_p0" id="195" />
            <Map s="..|r1_p1" id="196" />
            <Map s="r1_p1" id="197" />
            <Map s="..|Thickness_p1" id="198" />
            <Map s="Thickness_p1" id="199" />
            <Map s="..|Thickness_p2" id="200" />
            <Map s="Thickness_p2" id="201" />
            <Map s="..|Thickness_p3" id="202" />
            <Map s="Thickness_p3" id="203" />
            <Map s="Inversed length" id="204" />
            <Map s="V_Intestine" id="205" />
          </StringMap>
        </FormulaCache>
      </Individual>
      <SimulationSettings id="KzqXK6IxCEiE6A0XAxiWfg" name="Caffeine PO 250 mg" icon="SimulationSettings" bbVersion="0" randomSeed="8819891">
        <Creation createdAt="5250702777658404297" createdBy="mcp" creationMode="New" origin="PKSim" version="12.1" internalVersion="80" />
        <Solver id="36uB-Xah4U6IR8qIqgJJMg" name="CVODES" mode="Logical" containerType="Other">
          <Children>
            <Parameter id="SPSYTSmNSU-gwKqFJVtYQA" name="Absolute tolerance" icon="Parameter" persistable="0" isFixedValue="0" quantityType="Parameter" negativeValuesAllowed="1" isDefault="1" value="1E-10">
              <Info flag="8" seq="1" ref="0" bb="2" group="100" />
            </Parameter>
            <Parameter id="X2ufGdfmY06lBpe8YqjCew" name="Relative tolerance" icon="Parameter" persistable="0" isFixedValue="0" quantityType="Parameter" negativeValuesAllowed="1" isDefault="1" value="1E-05">
              <Info flag="8" seq="1" ref="0" bb="2" group="100" />
            </Parameter>
            <Parameter id="Ju1cgwobzEKMUQfsvsFtuA" name="Use Jacobian" icon="Parameter" persistable="0" isFixedValue="0" quantityType="Parameter" negativeValuesAllowed="1" isDefault="1" value="1">
              <Info flag="8" seq="1" ref="0" bb="2" group="100" />
            </Parameter>
            <Parameter id="pb75KtybeEeh6hLYM1HmCA" name="H0" icon="Parameter" persistable="0" isFixedValue="0" quantityType="Parameter" negativeValuesAllowed="1" isDefault="1" value="1E-10">
              <Info flag="8" seq="1" ref="0" bb="2" group="100" />
            </Parameter>
            <Parameter id="8v_BdlkzskKxu6aG59vu0g" name="HMin" icon="Parameter" persistable="0" isFixedValue="0" quantityType="Parameter" negativeValuesAllowed="1" isDefault="1" value="0">
              <Info flag="8" seq="1" ref="0" bb="2" group="100" />
            </Parameter>
            <Parameter id="cA6k9UmRSEe41NpHs8GWLA" name="HMax" icon="Parameter" persistable="0" isFixedValue="0" quantityType="Parameter" negativeValuesAllowed="1" isDefault="1" value="60">
              <Info flag="8" seq="1" ref="0" bb="2" group="100" />
            </Parameter>
            <Parameter id="FyIPVUwXh0m99EMj218KGg" name="MxStep" icon="Parameter" persistable="0" isFixedValue="0" quantityType="Parameter" negativeValuesAllowed="1" isDefault="1" value="100000">
              <Info flag="8" seq="1" ref="0" bb="2" group="100" />
            </Parameter>
          </Children>
        </Solver>
        <OutputSchema id="EYzwoKT_a0O8uPnE4kiOBw" name="Output schema" mode="Logical" containerType="Other">
          <Children>
            <OutputInterval id="kYhtDt1qz0OPtVwEZ9ZRiA" name="Simulation Interval 1" mode="Logical" containerType="Other">
              <Children>
                <Parameter id="kB9h5pZHaUSigxrQUsD0YQ" name="Start time" icon="Parameter" persistable="0" isFixedValue="0" dim="Time" quantityType="Parameter" negativeValuesAllowed="1" isDefault="1" value="0" displayUnit="h">
                  <Info min="0" flag="24" seq="1" ref="0" bb="2" group="98" />
                </Parameter>
                <Parameter id="vw_Px20GW06erGYc67YH6A" name="End time" icon="Parameter" persistable="0" isFixedValue="0" dim="Time" quantityType="Parameter" negativeValuesAllowed="1" isDefault="0" value="120" displayUnit="h">
                  <Info min="0" flag="24" seq="1" ref="0" bb="2" group="98" />
                </Parameter>
                <Parameter id="nYZQC417K0iNJoXoYZ74SA" name="Resolution" icon="Parameter" persistable="0" isFixedValue="0" dim="Resolution" quantityType="Parameter" negativeValuesAllowed="1" isDefault="0" value="0.3333333333333333" displayUnit="pts/h">
                  <Info min="0" flag="8" seq="1" ref="0" bb="2" group="98" />
                </Parameter>
              </Children>
            </OutputInterval>
            <OutputInterval id="NECfPVTXCUKzMJgpXVJn0g" name="Simulation Interval 2" mode="Logical" containerType="Other">
              <Children>
                <Parameter id="4mpesCHGv0mO_PWmn9GAeg" name="Start time" icon="Parameter" persistable="0" isFixedValue="0" dim="Time" quantityType="Parameter" negativeValuesAllowed="1" isDefault="0" value="120" displayUnit="h">
                  <Info min="0" flag="24" seq="1" ref="0" bb="2" group="98" />
                </Parameter>
                <Parameter id="WOCHzQKKN0aZrKfp72GRjw" name="End time" icon="Parameter" persistable="0" isFixedValue="0" dim="Time" quantityType="Parameter" negativeValuesAllowed="1" isDefault="1" value="1440" displayUnit="h">
                  <Info min="0" flag="24" seq="1" ref="0" bb="2" group="98" />
                </Parameter>
                <Parameter id="pl6xWMmnmkOHaVHlGHthng" name="Resolution" icon="Parameter" persistable="0" isFixedValue="0" dim="Resolution" quantityType="Parameter" negativeValuesAllowed="1" isDefault="1" value="0.06666666666666667" displayUnit="pts/h">
                  <Info min="0" flag="8" seq="1" ref="0" bb="2" group="98" />
                </Parameter>
              </Children>
            </OutputInterval>
          </Children>
        </OutputSchema>
        <OutputSelections>
          <AllOutputs>
            <QuantitySelection path="Organism|PeripheralVenousBlood|Caffeine|Plasma (Peripheral Venous Blood)" quantityType="Drug, Observer" />
          </AllOutputs>
        </OutputSelections>
      </SimulationSettings>
      <ModuleConfigurations>
        <ModuleConfiguration selectedInitialConditions="y5KreIDXS02WSjiAgKnnqg" selectedParameterValues="dRIfDv8S1ESXxk6oRaW-ig">
          <Module id="WErP9p1xTUS1WSE-zDqr4w" name="Caffeine PO 250 mg" icon="PKSimModule" pKSimVersion="12.1.222" mergeBehavior="Overwrite" isPKSimModule="1">
            <BuildingBlocks>
              <SpatialStructure id="dTjGGxh8jE6O6N6obez4Gg" name="Organism" icon="SpatialStructure" bbVersion="0">
                <Creation createdAt="5250702777774413587" createdBy="mcp" creationMode="New" origin="PKSim" version="12.1" internalVersion="80" />
                <GlobalMoleculeDependentProperties id="zt2NRdRIRk-e_iMP80Mlng" name="MoleculeProperties" description="Molecule dependent properties" mode="Logical" containerType="Molecule">
                  <Children>
                    <Parameter id="BwAFjlfGDU2Afe1jJaVThA" name="Default Intestinal permeability (transcellular)" description="Default Intestinal permeability via transcellular route" icon="Parameter" persistable="0" isFixedValue="0" dim="Velocity" quantityType="Parameter" negativeValuesAllowed="1" formula="1GPIYQVZF0eq47cEmgPjTQ" buildMode="Global" isDefault="1" displayUnit="cm/min">
                      <Info min="0" flag="52" seq="1" ref="0" bb="2" group="75" />
                    </Parameter>
                    <Parameter id="FYzx0yvTvUWDw4nffGBQjQ" name="Intestinal permeability (paracellular)" description="Intestinal permeability via paracellular route" icon="Parameter" persistable="0" isFixedValue="0" dim="Velocity" quantityType="Parameter" negativeValuesAllowed="1" buildMode="Global" isDefault="1" value="0" displayUnit="cm/min">
                      <ValueOrigin id="47" source="Publication" description="Kuepfer, L., Niederalt, C., Wendl, T., Schlender, J.-F., Willmann, S., Lippert, J., Block, M., Eissing, T. and Teutonico, D. (2016), Applied Concepts in PBPK Modeling: How to Build a PBPK/PD Model. CPT Pharmacometrics Syst. Pharmacol., 5: 516–531. doi:10." />
                      <Info min="0" flag="122" seq="1" ref="0" bb="2" group="75" />
                    </Parameter>
                    <Parameter id="3us-C_3ph0mzHeOS0ZN2Rw" name="Intestinal permeability (transcellular)" description="Intestinal permeability via transcellular route" icon="Parameter" persistable="0" isFixedValue="0" dim="Velocity" quantityType="Parameter" negativeValuesAllowed="1" formula="gMM2kPwUJEyYr8qx8zc34Q" buildMode="Global" isDefault="1" displayUnit="cm/min">
                      <Info min="0" flag="122" seq="1" ref="0" bb="2" group="75" />
                    </Parameter>
                    <Parameter id="fLcPZDE04UakK6VWRuG8Qg" name="Mucosa permeability scale factor (transcellular)" description="Used for scaling mucosa permeability with intestinal permeability" icon="Parameter" persistable="0" isFixedValue="0" quantityType="Parameter" negativeValuesAllowed="1" formula="70va0-bQ2kG9baLzbXJ7Iw" buildMode="Global" isDefault="1">
                      <Info min="0" flag="52" seq="1" ref="0" bb="2" group="75" />
                    </Parameter>
                    <Parameter id="LbuEgkJNSE6P3eiR-b9HxA" name="P (blood cells-&gt;plasma)" description="Permeability from blood cells to plasma" icon="Parameter" persistable="0" isFixedValue="0" dim="Velocity" quantityType="Parameter" negativeValuesAllowed="1" formula="nHVWXmpx60CFl4jysEnDHg" buildMode="Global" isDefault="1" displayUnit="cm/min">
                      <Info min="0" flag="122" seq="1" ref="0" bb="2" group="75" />
                    </Parameter>
                    <Parameter id="qdCq0Xd9VU2e4nzXx5q-tw" name="P (plasma-&gt;blood cells)" description="Permeability from plasma to blood cells" icon="Parameter" persistable="0" isFixedValue="0" dim="Velocity" quantityType="Parameter" negativeValuesAllowed="1" formula="1EQkbv-wbEyqiZJhqKfk0w" buildMode="Global" isDefault="1" displayUnit="cm/min">
                      <Info min="0" flag="122" seq="1" ref="0" bb="2" group="75" />
                    </Parameter>
                    <Parameter id="6qDbO6t_bEuSxsdh4oGvXQ" name="P_bc_pls_factor" description="Factor modifying the permeability of acids and bases depending on their degree of dissociation" icon="Parameter" persistable="0" isFixedValue="0" quantityType="Parameter" negativeValuesAllowed="1" formula="oER0qo-GMkulROGQk3Hciw" buildMode="Global" isDefault="1">
                      <Info min="0" flag="54" seq="1" ref="0" bb="2" group="75" />
                    </Parameter>
                    <Parameter id="1ivJUixbdU6jAi2VkllcoA" name="P_pls_bc_factor" description="Factor modifying the permeability of acids and bases depending on their degree of dissociation" icon="Parameter" persistable="0" isFixedValue="0" quantityType="Parameter" negativeValuesAllowed="1" formula="oER0qo-GMkulROGQk3Hciw" buildMode="Global" isDefault="1">
                      <Info min="0" flag="54" seq="1" ref="0" bb="2" group="75" />
                    </Parameter>
                    <Parameter id="K3r0HAcz8UeAil-Rnzg6oA" name="Partition coefficient (blood cells/plasma)" description="Partition coefficient between blood cells and plasma" icon="Parameter" persistable="0" isFixedValue="0" quantityType="Parameter" negativeValuesAllowed="1" formula="VcAiHHosw0-4tcPJFiLUDw" buildMode="Global" isDefault="1">
                      <Info min="0" flag="122" seq="1" ref="0" bb="2" group="67" />
                    </Parameter>
                    <Parameter id="yNboqv7k-0i7l7TKrdrDHg" name="Fraction unbound (plasma)" description="Fraction unbound in plasma" icon="Parameter" persistable="0" isFixedValue="0" dim="Fraction" quantityType="Parameter" negativeValuesAllowed="1" formula="OTFW4fWcG0-cs37Krps3rw" buildMode="Global" isDefault="1">
                      <Info min="0" max="1" flag="62" seq="3" ref="0" bb="2" group="146" />
                    </Parameter>
                    <Parameter id="J0DIciz8rkKfqIAoiAK4CA" name="Blood/Plasma concentration ratio" description="Blood to plasma concentration ratio" icon="Parameter" persistable="0" isFixedValue="0" quantityType="Parameter" negativeValuesAllowed="1" formula="5awSvUo-0E2YaR39fb7UUw" buildMode="Global" isDefault="1">
                      <Info min="0" flag="122" seq="10" ref="0" bb="2" group="67" />
                    </Parameter>
                  </Children>
                </GlobalMoleculeDependentProperties>
                <TopContainers>
                  <Container id="Ce_0M2_9OEeCRKRqC7pB5Q" name="Events" description="Parent container for all non-application events" mode="Logical" containerType="Other" />
                  <Container id="r0WsfOkoJUK10tRFf6z6WQ" name="Organism" description="Organism" icon="Organism" mode="Logical" containerType="Organism">
                    <Children>
                      <Parameter id="8eSzHeHvukKiOrS545_GfQ" name="SA proportionality factor" description="Proportionality factor for the surface area plasma &lt;=&gt; int" icon="Parameter" persistable="0" isFixedValue="0" dim="Inversed length" quantityType="Parameter" negativeValuesAllowed="1" isDefault="1" value="9500" displayUnit="1/cm">
                        <ValueOrigin id="26" source="Publication" description="Niederalt, C., Kuepfer, L., Solodenko, J. et al. J Pharmacokinet Pharmacodyn (2017). https://doi.org/10.1007/s10928-017-9559-4" />
                        <Info min="0" flag="54" seq="1" ref="0" bb="32" group="81" />
                      </Parameter>
                      <Parameter id="ekDv3mfajk65EZc0R93ApA" name="Specific clearance (endosome)" description="Specific endosomal clearance" icon="Parameter" persistable="0" isFixedValue="0" dim="Inversed time" quantityType="Parameter" negativeValuesAllowed="1" formula="50Ft9Y08Ukm5yL-jmlVcjw" isDefault="1" displayUnit="1/min">
                        <ValueOrigin id="26" source="Publication" description="Niederalt, C., Kuepfer, L., Solodenko, J. et al. J Pharmacokinet Pharmacodyn (2017). https://doi.org/10.1007/s10928-017-9559-4" />
                        <Info min="0" flag="58" seq="1" ref="0" bb="32" group="25" />
                      </Parameter>
                      <Parameter id="wV5cIdluck-_wPEdee4bBQ" name="Surface area scaling exponent" description="Global shape parameter; used (as exponent) for calculating diffusion stream between plasma and interstitial space" icon="Parameter" persistable="0" isFixedValue="0" quantityType="Parameter" negativeValuesAllowed="1" isDefault="1" value="1">
                        <ValueOrigin id="26" source="Publication" description="Niederalt, C., Kuepfer, L., Solodenko, J. et al. J Pharmacokinet Pharmacodyn (2017). https://doi.org/10.1007/s10928-017-9559-4" />
                        <Info flag="54" seq="1" ref="0" bb="32" group="118" />
                      </Parameter>
                      <Parameter id="2CU9WvqVBkSCkcpCDSpyww" name="Volume (plasma)" description="Whole body plasma volume" icon="Parameter" persistable="0" isFixedValue="0" dim="Volume" quantityType="Parameter" negativeValuesAllowed="1" formula="LU9kMdN8UU6SfUWhbHW3NQ" isDefault="1" displayUnit="l">
                        <Info min="0" flag="60" seq="1" ref="0" bb="2" group="126" />
                      </Parameter>
                      <Parameter id="8pAcUm-oek-AbXzAulheCw" name="Weight" description="Body weight" icon="Parameter" persistable="0" isFixedValue="0" dim="Mass" quantityType="Parameter" negativeValuesAllowed="1" formula="ORZnGWiXvUu4sBpNRPzCdA" isDefault="1" displayUnit="kg">
                        <Info min="0" flag="188" seq="2" ref="0" bb="32" group="6" />
                      </Parameter>
                      <Parameter id="rOlyl5owI0ufOvZEfk1k9A" name="Weight of blood organs" description="Total weight of blood organs" icon="Parameter" persistable="0" isFixedValue="0" dim="Mass" quantityType="Parameter" negativeValuesAllowed="1" formula="kMu_KSlbdkGN1fAX0LLHoQ" isDefault="1" displayUnit="kg">
                        <Info min="0" flag="60" seq="2" ref="0" bb="32" group="6" />
                      </Parameter>
                      <Parameter id="gtcPiZF6XkaH8D4KmO7J4g" name="Weight of tissue organs" description="Total weight of tissue organs" icon="Parameter" persistable="0" isFixedValue="0" dim="Mass" quantityType="Parameter" negativeValuesAllowed="1" formula="TgLqRrFoLEOqnO2z1tp_ig" isDefault="1" displayUnit="kg">
                        <Info min="0" flag="60" seq="2" ref="0" bb="32" group="6" />
                      </Parameter>
                      <Parameter id="UBxtUIctd0ePhW6zIKsFKA" name="pH (interstitial)" description="pH of interstitial space" icon="Parameter" persistable="0" isFixedValue="0" quantityType="Parameter" negativeValuesAllowed="1" isDefault="1" value="7.4">
                        <ValueOrigin id="21" source="Publication" description="Rodgers T, Leahy D, Rowland M. Physiologically based pharmacokinetic modeling 1: predicting the tissue distribution of moderate-to-strong bases. J Pharm Sci. 2005 Jun;94(6):1259-76. https://doi.org/10.1002/jps.20322" />
                        <Info min="0" max="14" flag="122" seq="1" ref="0" bb="32" group="82" />
                      </Parameter>
                      <Parameter id="SAKy91-0zUCiLcV2GtDsMA" name="pH (intracellular)" description="pH of intracellular space" icon="Parameter" persistable="0" isFixedValue="0" quantityType="Parameter" negativeValuesAllowed="1" isDefault="1" value="7">
                        <ValueOrigin id="21" source="Publication" description="Rodgers T, Leahy D, Rowland M. Physiologically based pharmacokinetic modeling 1: predicting the tissue distribution of moderate-to-strong bases. J Pharm Sci. 2005 Jun;94(6):1259-76. https://doi.org/10.1002/jps.20322" />
                        <Info min="0" max="14" flag="122" seq="1" ref="0" bb="32" group="82" />
                      </Parameter>
                      <Parameter id="3zDCgceecUK5eISgZ6J6zA" name="Scaling exponent for fluid recirculation flow rate" description="Scaling exponent for fluid recirculation flow rate" icon="Parameter" persistable="0" isFixedValue="0" quantityType="Parameter" negativeValuesAllowed="1" isDefault="1" value="0.667">
                        <Info min="0" flag="54" seq="1" ref="0" bb="32" group="27" />
                      </Parameter>
                      <Parameter id="DONUggCBfEyLONocUg_G3A" name="Thickness (endothelium)" description="Thickness of vascular endothelium" icon="Parameter" persistable="0" isFixedValue="0" dim="Length" quantityType="Parameter" negativeValuesAllowed="1" isDefault="1" value="3E-06" displayUnit="cm">
                        <ValueOrigin id="26" source="Publication" description="Niederalt, C., Kuepfer, L., Solodenko, J. et al. J Pharmacokinet Pharmacodyn (2017). https://doi.org/10.1007/s10928-017-9559-4" />
                        <Info min="1E-21" flag="122" seq="1" ref="0" bb="32" group="118" />
                      </Parameter>
                      <Parameter id="TQSZl8C9fEunYUO2_t5iYA" name="Na" description="Avogadro constant" icon="Parameter" persistable="0" isFixedValue="0" dim="Inversed mol" quantityType="Parameter" negativeValuesAllowed="1" isDefault="1" value="6.022E+17" displayUnit="1/mol">
                        <Info min="6.022E+17" max="6.022E+17" flag="52" seq="1" ref="0" bb="2" group="20" />
                      </Parameter>
                      <Parameter id="iB2jtaWgikegQ_u4X6xj2Q" name="R*T" description="Gas constant-body temperature product (37°C)" icon="Parameter" persistable="0" isFixedValue="0" dim="RT" quantityType="Parameter" negativeValuesAllowed="1" isDefault="1" value="928.8" displayUnit="N*cm/mol">
                        <Info min="928.8" max="928.8" flag="60" seq="1" ref="0" bb="2" group="20" />
                      </Parameter>
                      <Parameter id="PxBBcFr5HkWtvjWAiBqHgg" name="Fraction endosomal (global)" description="Fraction of endosomal space in vascular endothelium" icon="Parameter" persistable="0" isFixedValue="0" dim="Fraction" quantityType="Parameter" negativeValuesAllowed="1" isDefault="1" value="0.2">
                        <ValueOrigin id="26" source="Publication" description="Niederalt, C., Kuepfer, L., Solodenko, J. et al. J Pharmacokinet Pharmacodyn (2017). https://doi.org/10.1007/s10928-017-9559-4" />
                        <Info min="0" max="1" flag="106" seq="1" ref="0" bb="32" group="118" />
                      </Parameter>
                      <Parameter id="uflyBOTs3ECY1QCVgAa5cw" name="Protein ratio (interstial/plasma)" description="The ratio between the protein volume fraction in interstitial space and plasma" icon="Parameter" persistable="0" isFixedValue="0" quantityType="Parameter" negativeValuesAllowed="1" isDefault="1" value="0.37">
                        <ValueOrigin id="34" source="Publication" description="Toxicol In Vitro. 2008 Mar;22(2):457-67 https://doi.org/10.1016/j.tiv.2007.09.010" />
                        <Info min="0" max="1" flag="122" seq="1" ref="0" bb="32" group="109" />
                      </Parameter>
                      <Parameter id="xq7iqrumzUu323khlRE4Iw" name="Vf (lipid, blood cells)" description="Fractional volume content of lipid in blood cells" icon="Parameter" persistable="0" isFixedValue="0" quantityType="Parameter" negativeValuesAllowed="1" isDefault="1" value="0.005">
                        <ValueOrigin id="42" source="Publication" description="ICRP, 2002. Basic Anatomical and Physiological Data for Use in Radiological Protection Reference Values. ICRP Publication 89. Ann. ICRP 32 (3-4). https://doi.org/10.1016/0146-6453(79)90123-4" />
                        <Info min="0" max="1" flag="122" seq="1" ref="0" bb="32" group="109" />
                      </Parameter>
                      <Parameter id="2MQleknG0EGcy4_pk1PInw" name="Vf (neutral lipid, blood cells)-WS" description="Fractional volume content of neutral lipid in blood cells used in the partition coefficient calculation method 'Schmitt'" icon="Parameter" persistable="0" isFixedValue="0" quantityType="Parameter" negativeValuesAllowed="1" isDefault="1" value="0.003">
                        <Info min="0" max="1" flag="122" seq="1" ref="0" bb="32" group="95" />
                      </Parameter>
                      <Parameter id="bhDFjuPFjUyT1rBqEsnf9w" name="Vf (protein,blood cells)" description="Fractional volume content of protein in blood cells used in the partition coefficient calculation method 'PK-Sim Standard'" icon="Parameter" persistable="0" isFixedValue="0" quantityType="Parameter" negativeValuesAllowed="1" isDefault="1" value="0.325">
                        <ValueOrigin id="42" source="Publication" description="ICRP, 2002. Basic Anatomical and Physiological Data for Use in Radiological Protection Reference Values. ICRP Publication 89. Ann. ICRP 32 (3-4). https://doi.org/10.1016/0146-6453(79)90123-4" />
                        <Info min="0" max="1" flag="122" seq="1" ref="0" bb="32" group="109" />
                      </Parameter>
                      <Parameter id="c7cPeaDD1Umf6M9eAQkREg" name="Vf (water,blood cells)" description="Fractional volume content of water in blood cells used in the partition coefficient calculation method 'PK-Sim Standard'" icon="Parameter" persistable="0" isFixedValue="0" quantityType="Parameter" negativeValuesAllowed="1" isDefault="1" value="0.625">
                        <ValueOrigin id="42" source="Publication" description="ICRP, 2002. Basic Anatomical and Physiological Data for Use in Radiological Protection Reference Values. ICRP Publication 89. Ann. ICRP 32 (3-4). https://doi.org/10.1016/0146-6453(79)90123-4" />
                        <Info min="0" max="1" flag="122" seq="1" ref="0" bb="32" group="109" />
                      </Parameter>
                      <Parameter id="pG5VO1SLikKJumztQXJyJg" name="Vf (water,interstitial)" description="Fractional volume content of water in interstitial space used in the partition coefficient calculation method 'PK-Sim Standard'" icon="Parameter" persistable="0" isFixedValue="0" quantityType="Parameter" negativeValuesAllowed="1" isDefault="1" value="0.935">
                        <Info min="0" max="1" flag="122" seq="1" ref="0" bb="32" group="109" />
                      </Parameter>
                      <Parameter id="4nRgI_CE9Ue_prao1wOkuA" name="Vf (neutral phospholipid, blood cells)-WS" description="Fractional volume content of neutral phospholipid in blood cells used in the partition coefficient calculation method 'Schmitt'" icon="Parameter" persistable="0" isFixedValue="0" quantityType="Parameter" negativeValuesAllowed="1" isDefault="1" value="0.0059">
                        <Info min="0" max="1" flag="122" seq="2" ref="0" bb="32" group="95" />
                      </Parameter>
                      <Parameter id="FlpZ4AuHPUmBfLXU3X0Z4g" name="Fraction of endosomal uptake from plasma (global)" description="Fraction of drug uptake from plasma into endosomal space relative to total uptake from plasma and interstitial space" icon="Parameter" persistable="0" isFixedValue="0" dim="Fraction" quantityType="Parameter" negativeValuesAllowed="1" isDefault="1" value="1">
                        <ValueOrigin id="26" source="Publication" description="Niederalt, C., Kuepfer, L., Solodenko, J. et al. J Pharmacokinet Pharmacodyn (2017). https://doi.org/10.1007/s10928-017-9559-4" />
                        <Info min="0" max="1" flag="122" seq="3" ref="0" bb="32" group="25" />
                      </Parameter>
                      <Parameter id="qeZznS94yUOjcyFFPTO1nQ" name="Plasma protein scale factor" description="Scale factor for the fraction unbound in plasma. This factor can be used if changes in the plasma protein concentration and, as a result, in the plasma protein binding of the drug are expected due to e.g. ageing or certain diseases such as cirrhosis, sepsis, or renal failure" icon="Parameter" persistable="0" isFixedValue="0" quantityType="Parameter" negativeValuesAllowed="1" isDefault="1" value="1">
                        <Info min="0" flag="106" seq="3" ref="0" bb="32" group="110" />
                      </Parameter>
                      <Parameter id="zLDyUljkFEmx5HXBCPwE9Q" name="Vf (acidic phospholipids, blood cells)-WS" description="Fractional volume content of acidic phospholipid in blood cells used in the partition coefficient calculation method 'Schmitt'" icon="Parameter" persistable="0" isFixedValue="0" quantityType="Parameter" negativeValuesAllowed="1" isDefault="1" value="0.001">
                        <Info min="0" max="1" flag="122" seq="3" ref="0" bb="32" group="95" />
                      </Parameter>
                      <Parameter id="Dc3zF15hnEaFAS-zNLKLJw" name="Fraction recycled to plasma (global)" description="Fraction of drug recycling to plasma relative to total recycling to plasma and interstitial space" icon="Parameter" persistable="0" isFixedValue="0" dim="Fraction" quantityType="Parameter" negativeValuesAllowed="1" isDefault="1" value="1">
                        <ValueOrigin id="26" source="Publication" description="Niederalt, C., Kuepfer, L., Solodenko, J. et al. J Pharmacokinet Pharmacodyn (2017). https://doi.org/10.1007/s10928-017-9559-4" />
                        <Info min="0" max="1" flag="122" seq="5" ref="0" bb="32" group="25" />
                      </Parameter>
                      <Parameter id="AHn2xzIdLEyIjMM4F5Avew" name="Rate constant for endosomal uptake (global)" description="Rate constant for endosomal uptake for all organs" icon="Parameter" persistable="0" isFixedValue="0" dim="Inversed time" quantityType="Parameter" negativeValuesAllowed="1" isDefault="1" value="0.294" displayUnit="1/min">
                        <ValueOrigin id="26" source="Publication" description="Niederalt, C., Kuepfer, L., Solodenko, J. et al. J Pharmacokinet Pharmacodyn (2017). https://doi.org/10.1007/s10928-017-9559-4" />
                        <Info min="0" flag="122" seq="7" ref="0" bb="32" group="25" />
                      </Parameter>
                      <Parameter id="oJ8bdjEPC0azkIpNnhmdcw" name="Rate constant for recycling from endosomal space (global)" description="Rate constant for recycling from endosomal space for all organs" icon="Parameter" persistable="0" isFixedValue="0" dim="Inversed time" quantityType="Parameter" negativeValuesAllowed="1" isDefault="1" value="0.0888" displayUnit="1/min">
                        <ValueOrigin id="26" source="Publication" description="Niederalt, C., Kuepfer, L., Solodenko, J. et al. J Pharmacokinet Pharmacodyn (2017). https://doi.org/10.1007/s10928-017-9559-4" />
                        <Info min="0" flag="122" seq="9" ref="0" bb="32" group="25" />
                      </Parameter>
                      <Container id="9EuYF32VJ0uCVWEFd9zM5Q" name="PeripheralVenousBlood" description="Peripheral Venous Blood" icon="VenousBlood" mode="Logical" containerType="Organ" />
                      <Container id="wS-nVHI8ck-K_30b__utFg" name="VenousBlood" description="VenousBlood" icon="VenousBlood" mode="Logical" containerType="Organ">
                        <Tags>
                          <Tag value="BloodOrgan" />
                        </Tags>
                        <Children>
                          <Parameter id="lAf2pW2rZkWTWjlXQWoTTg" name="Weight (tissue)" description="Weight of organ or compartment" icon="Parameter" persistable="0" isFixedValue="0" dim="Mass" quantityType="Parameter" negativeValuesAllowed="1" formula="zH4XpB0yXUu-zVIU4gBMRQ" isDefault="1" displayUnit="kg">
                            <Tags>
                              <Tag value="BloodOrgan" />
                            </Tags>
                            <Info min="0" flag="54" seq="1" ref="0" bb="32" group="136" />
                          </Parameter>
                          <Parameter id="_epZOzDnI0-_tmNNMVQ1uQ" name="Density (tissue)" description="Density of tissue" icon="Parameter" persistable="0" isFixedValue="0" dim="Density" quantityType="Parameter" negativeValuesAllowed="1" isDefault="1" value="1" displayUnit="g/cm³">
                            <Tags>
                              <Tag value="BloodOrgan" />
                            </Tags>
                            <Info min="0" flag="38" seq="1" ref="0" bb="32" group="21" />
                          </Parameter>
                          <Parameter id="VXLyLQwGlk6Zpk1kyK6-Aw" name="Allometric scale factor" description="Allometric scaling for calculating of permeability surface area products for organs" icon="Parameter" persistable="0" isFixedValue="0" quantityType="Parameter" negativeValuesAllowed="1" isDefault="1" value="0.75">
                            <Tags>
                              <Tag value="BloodOrgan" />
                            </Tags>
                            <Info min="0.75" max="0.75" flag="52" seq="1" ref="0" bb="32" group="2" />
                          </Parameter>
                          <Parameter id="nj4nLDA9L0uf0r-AGQfNuA" name="Fraction vascular" description="Fraction of vascular space of the organ" icon="Parameter" persistable="0" isFixedValue="0" quantityType="Parameter" negativeValuesAllowed="1" isDefault="1" value="1">
                            <Tags>
                              <Tag value="BloodOrgan" />
                            </Tags>
                            <Info min="0" max="1" flag="58" seq="9" ref="0" bb="32" group="64" />
                          </Parameter>
                          <Container id="Rcf6C0T6tUK4deWhadQtaw" name="Plasma" description="Plasma" icon="Plasma" mode="Physical" containerType="Compartment">
                            <Tags>
                              <Tag value="BloodOrgan" />
                              <Tag value="VenousBlood" />
                            </Tags>
                            <Children>
                              <Parameter id="EcXxGdQ1R0GaVdujFB90ew" name="Volume" description="Volume of organ or compartment" icon="Parameter" persistable="0" isFixedValue="0" dim="Volume" quantityType="Parameter" negativeValuesAllowed="1" formula="_lWoonuLJ0ywQFzA8gbc0A" isDefault="1" displayUnit="l">
                                <ValueOrigin id="35" source="Publication" description="Willmann S, Lippert J, Sevestre M, Solodenko J, Fois F, Schmitt W. PK-Sim®: a physiologically based pharmacokinetic ‘whole-body’ model. Biosilico. 2003; 1 (4): 121-124. http://dx.doi.org/10.1016/S1478-5382%2803%2902342-4" />
                                <Info min="0" flag="62" seq="3" ref="0" bb="2" group="126" />
                              </Parameter>
                              <Container id="u0Frh79DhkuI863VzgPmuA" name="MoleculeProperties" description="Molecule dependent properties" mode="Logical" containerType="Molecule">
                                <Children>
                                  <Parameter id="nofd0VE_O0-2ab6Yx_Zynw" name="Ontogeny factor" description="Ontogeny factor" icon="Parameter" persistable="0" isFixedValue="0" quantityType="Parameter" negativeValuesAllowed="1" formula="KHbhZc0_CUy61354wohFRA" isDefault="1">
                                    <Info min="0" flag="52" seq="1" ref="0" bb="2" group="142" />
                                  </Parameter>
                                  <Parameter id="trrvZ93ngEmVZSzAo5IwHg" name="Partition coefficient (water/container)" description="Partition coefficient Water / Container (will be mapped to concrete container in the simulation)" icon="Parameter" persistable="0" isFixedValue="0" quantityType="Parameter" negativeValuesAllowed="1" formula="yiVpo6-zZECnWlN-90Lm-Q" isDefault="1">
                                    <Info min="0" flag="52" seq="1" ref="0" bb="2" group="67" />
                                  </Parameter>
                                  <Parameter id="xrfL3n6Mi0Sbt8K3tlM_iA" name="t1/2" description="Half-life of drug release" icon="Parameter" persistable="0" isFixedValue="0" dim="Time" quantityType="Parameter" negativeValuesAllowed="1" formula="KDmCdOOfUESgrNi6Rjz4bg" isDefault="1" displayUnit="h">
                                    <Info min="0" flag="38" seq="1" ref="0" bb="2" group="91" />
                                  </Parameter>
                                </Children>
                              </Container>
                            </Children>
                          </Container>
                          <Container id="ZnvpoWIFBUKnhynsRZhi_A" name="BloodCells" description="Blood Cells" icon="BloodCells" mode="Physical" containerType="Compartment">
                            <Tags>
                              <Tag value="BloodOrgan" />
                              <Tag value="VenousBlood" />
                            </Tags>
                            <Children>
                              <Parameter id="JlOxXnlyzkGsDOclypQG8Q" name="Volume" description="Volume of organ or compartment" icon="Parameter" persistable="0" isFixedValue="0" dim="Volume" quantityType="Parameter" negativeValuesAllowed="1" formula="Vy7gx4m4zU6Fsw4IfMYckw" isDefault="1" displayUnit="l">
                                <ValueOrigin id="35" source="Publication" description="Willmann S, Lippert J, Sevestre M, Solodenko J, Fois F, Schmitt W. PK-Sim®: a physiologically based pharmacokinetic ‘whole-body’ model. Biosilico. 2003; 1 (4): 121-124. http://dx.doi.org/10.1016/S1478-5382%2803%2902342-4" />
                                <Info min="0" flag="62" seq="3" ref="0" bb="2" group="121" />
                              </Parameter>
                              <Container id="h5hxFoNif0aTMGM2sH8qgg" name="MoleculeProperties" description="Molecule dependent properties" mode="Logical" containerType="Molecule">
                                <Children>
                                  <Parameter id="AhKM8MN-9kqnIXrhLTfHYw" name="Ontogeny factor" description="Ontogeny factor" icon="Parameter" persistable="0" isFixedValue="0" quantityType="Parameter" negativeValuesAllowed="1" formula="KHbhZc0_CUy61354wohFRA" isDefault="1">
                                    <Info min="0" flag="52" seq="1" ref="0" bb="2" group="142" />
                                  </Parameter>
                                  <Parameter id="9iApDUZS8Eayprxgi3wakA" name="Partition coefficient (water/container)" description="Partition coefficient Water / Container (will be mapped to concrete container in the simulation)" icon="Parameter" persistable="0" isFixedValue="0" quantityType="Parameter" negativeValuesAllowed="1" formula="i8CerJn7sUKkxBxFpw5ZDg" isDefault="1">
                                    <Info min="0" flag="52" seq="1" ref="0" bb="2" group="67" />
                                  </Parameter>
                                  <Parameter id="L7K3R7WDwEqfmvX5ifdZdQ" name="t1/2" description="Half-life of drug release" icon="Parameter" persistable="0" isFixedValue="0" dim="Time" quantityType="Parameter" negativeValuesAllowed="1" formula="KDmCdOOfUESgrNi6Rjz4bg" isDefault="1" displayUnit="h">
                                    <Info min="0" flag="38" seq="1" ref="0" bb="2" group="91" />
                                  </Parameter>
                                </Children>
                              </Container>
                            </Children>
                          </Container>
                        </Children>
                      </Container>
                      <Container id="O_tG61wlFEK4aG40AgyQ-g" name="ArterialBlood" description="ArterialBlood" icon="ArterialBlood" mode="Logical" containerType="Organ">
                        <Tags>
                          <Tag value="BloodOrgan" />
                        </Tags>
                        <Children>
                          <Parameter id="BU4EnrKwQEyJnbMf-WSrhw" name="Weight (tissue)" description="Weight of organ or compartment" icon="Parameter" persistable="0" isFixedValue="0" dim="Mass" quantityType="Parameter" negativeValuesAllowed="1" formula="zH4XpB0yXUu-zVIU4gBMRQ" isDefault="1" displayUnit="kg">
                            <Tags>
                              <Tag value="BloodOrgan" />
                            </Tags>
                            <Info min="0" flag="54" seq="1" ref="0" bb="32" group="136" />
                          </Parameter>
                          <Parameter id="fGZv-qrWB0KKPDzVB5g6Dw" name="Density (tissue)" description="Density of tissue" icon="Parameter" persistable="0" isFixedValue="0" dim="Density" quantityType="Parameter" negativeValuesAllowed="1" isDefault="1" value="1" displayUnit="g/cm³">
                            <Tags>
                              <Tag value="BloodOrgan" />
                            </Tags>
                            <Info min="0" flag="38" seq="1" ref="0" bb="32" group="21" />
                          </Parameter>
                          <Parameter id="n09UHm51u02TJy3g24gDqw" name="Peripheral blood flow fraction" description="Blood flow fraction in organ used for calculation of peripheral venous blood concentrations" icon="Parameter" persistable="0" isFixedValue="0" dim="Fraction" quantityType="Parameter" negativeValuesAllowed="1" isDefault="1" value="0">
                            <Tags>
                              <Tag value="BloodOrgan" />
                            </Tags>
                            <ValueOrigin id="46" source="Publication" description="Thiel C, Schneckener S, Krauss M, Ghallab A, Hofmann U, et al. A systematic evaluation of the use of physiologically based pharmacokinetic modeling for cross-species extrapolation. J Pharm Sci. 2015 Jan;104(1):191-206 https://doi.org/10.1002/jps.24214" />
                            <Info min="0" max="1" flag="122" seq="1" ref="0" bb="32" group="74" />
                          </Parameter>
                          <Parameter id="oCbl_va7NkGsgSmWG10CEg" name="Allometric scale factor" description="Allometric scaling for calculating of permeability surface area products for organs" icon="Parameter" persistable="0" isFixedValue="0" quantityType="Parameter" negativeValuesAllowed="1" isDefault="1" value="0.75">
                            <Tags>
                              <Tag value="BloodOrgan" />
                            </Tags>
                            <Info min="0.75" max="0.75" flag="52" seq="1" ref="0" bb="32" group="2" />
                          </Parameter>
                          <Parameter id="PDgxvWoOo0m2Aeo0jJ8A_A" name="Fraction vascular" description="Fraction of vascular space of the organ" icon="Parameter" persistable="0" isFixedValue="0" quantityType="Parameter" negativeValuesAllowed="1" isDefault="1" value="1">
                            <Tags>
                              <Tag value="BloodOrgan" />
                            </Tags>
                            <Info min="0" max="1" flag="58" seq="12" ref="0" bb="32" group="64" />
                          </Parameter>
                          <Container id="NWqRniRAsESa-bPwMHVoGA" name="Plasma" description="Plasma" icon="Plasma" mode="Physical" containerType="Compartment">
                            <Tags>
                              <Tag value="ArterialBlood" />
                              <Tag value="BloodOrgan" />
                            </Tags>
                            <Children>
                              <Parameter id="63AM-v1PYUelN98DyOj1MA" name="Volume" description="Volume of organ or compartment" icon="Parameter" persistable="0" isFixedValue="0" dim="Volume" quantityType="Parameter" negativeValuesAllowed="1" formula="_lWoonuLJ0ywQFzA8gbc0A" isDefault="1" displayUnit="l">
                                <ValueOrigin id="35" source="Publication" description="Willmann S, Lippert J, Sevestre M, Solodenko J, Fois F, Schmitt W. PK-Sim®: a physiologically based pharmacokinetic ‘whole-body’ model. Biosilico. 2003; 1 (4): 121-124. http://dx.doi.org/10.1016/S1478-5382%2803%2902342-4" />
                                <Info min="0" flag="62" seq="4" ref="0" bb="2" group="126" />
                              </Parameter>
                              <Container id="sOwtTd_I70ucD0muma66kQ" name="MoleculeProperties" description="Molecule dependent properties" mode="Logical" containerType="Molecule">
                                <Children>
                                  <Parameter id="yIeDb6VrM0ufd22QNc9d0A" name="Ontogeny factor" description="Ontogeny factor" icon="Parameter" persistable="0" isFixedValue="0" quantityType="Parameter" negativeValuesAllowed="1" formula="KHbhZc0_CUy61354wohFRA" isDefault="1">
                                    <Info min="0" flag="52" seq="1" ref="0" bb="2" group="142" />
                                  </Parameter>
                                  <Parameter id="pvga9SlAPE-EiKlm4WwLqA" name="Partition coefficient (water/container)" description="Partition coefficient Water / Container (will be mapped to concrete container in the simulation)" icon="Parameter" persistable="0" isFixedValue="0" quantityType="Parameter" negativeValuesAllowed="1" formula="yiVpo6-zZECnWlN-90Lm-Q" isDefault="1">
                                    <Info min="0" flag="52" seq="1" ref="0" bb="2" group="67" />
                                  </Parameter>
                                  <Parameter id="ISPRbyPfh0K7MmnsMBR6zA" name="t1/2" description="Half-life of drug release" icon="Parameter" persistable="0" isFixedValue="0" dim="Time" quantityType="Parameter" negativeValuesAllowed="1" formula="KDmCdOOfUESgrNi6Rjz4bg" isDefault="1" displayUnit="h">
                                    <Info min="0" flag="38" seq="1" ref="0" bb="2" group="91" />
                                  </Parameter>
                                </Children>
                              </Container>
                            </Children>
                          </Container>
                          <Container id="3yEyhynnMk6qUJqOgfeOQw" name="BloodCells" description="Blood Cells" icon="BloodCells" mode="Physical" containerType="Compartment">
                            <Tags>
                              <Tag value="ArterialBlood" />
                              <Tag value="BloodOrgan" />
                            </Tags>
                            <Children>
                              <Parameter id="01DVCU8bwUyl5CZkxbr1JQ" name="Volume" description="Volume of organ or compartment" icon="Parameter" persistable="0" isFixedValue="0" dim="Volume" quantityType="Parameter" negativeValuesAllowed="1" formula="Vy7gx4m4zU6Fsw4IfMYckw" isDefault="1" displayUnit="l">
                                <ValueOrigin id="35" source="Publication" description="Willmann S, Lippert J, Sevestre M, Solodenko J, Fois F, Schmitt W. PK-Sim®: a physiologically based pharmacokinetic ‘whole-body’ model. Biosilico. 2003; 1 (4): 121-124. http://dx.doi.org/10.1016/S1478-5382%2803%2902342-4" />
                                <Info min="0" flag="62" seq="4" ref="0" bb="2" group="121" />
                              </Parameter>
                              <Container id="vQr2mTqrTkSCpDnajs3Ipw" name="MoleculeProperties" description="Molecule dependent properties" mode="Logical" containerType="Molecule">
                                <Children>
                                  <Parameter id="x-fZHlrwMEu2oSE0rWLVUg" name="Ontogeny factor" description="Ontogeny factor" icon="Parameter" persistable="0" isFixedValue="0" quantityType="Parameter" negativeValuesAllowed="1" formula="KHbhZc0_CUy61354wohFRA" isDefault="1">
                                    <Info min="0" flag="52" seq="1" ref="0" bb="2" group="142" />
                                  </Parameter>
                                  <Parameter id="GjWa_N91QE21o00DO46L8Q" name="Partition coefficient (water/container)" description="Partition coefficient Water / Container (will be mapped to concrete container in the simulation)" icon="Parameter" persistable="0" isFixedValue="0" quantityType="Parameter" negativeValuesAllowed="1" formula="i8CerJn7sUKkxBxFpw5ZDg" isDefault="1">
                                    <Info min="0" flag="52" seq="1" ref="0" bb="2" group="67" />
                                  </Parameter>
                                  <Parameter id="G_P6EVk48UWgLkT8CyTtzA" name="t1/2" description="Half-life of drug release" icon="Parameter" persistable="0" isFixedValue="0" dim="Time" quantityType="Parameter" negativeValuesAllowed="1" formula="KDmCdOOfUESgrNi6Rjz4bg" isDefault="1" displayUnit="h">
                                    <Info min="0" flag="38" seq="1" ref="0" bb="2" group="91" />
                                  </Parameter>
                                </Children>
                              </Container>
                            </Children>
                          </Container>
                        </Children>
                      </Container>
                      <Container id="sQW0KvHa6Ea62MZRAX6xqQ" name="Bone" description="Bone" icon="Bone" mode="Logical" containerType="Organ">
                        <Tags>
                          <Tag value="TissueOrgan" />
                        </Tags>
                        <Children>
                          <Parameter id="GTgjSzVKsUOCqGLfANJ2hA" name="Fraction endosomal" description="Fraction of endosomal space in vascular endothelium" icon="Parameter" persistable="0" isFixedValue="0" dim="Fraction" quantityType="Parameter" negativeValuesAllowed="1" formula="cUFT6Ig_gkuHK7iF-OGOyw" isDefault="1">
                            <Tags>
                              <Tag value="TissueOrgan" />
                            </Tags>
                            <ValueOrigin id="26" source="Publication" description="Niederalt, C., Kuepfer, L., Solodenko, J. et al. J Pharmacokinet Pharmacodyn (2017). https://doi.org/10.1007/s10928-017-9559-4" />
                            <Info min="0" max="1" flag="54" seq="1" ref="0" bb="32" group="29" />
                          </Parameter>
                          <Parameter id="oYoiF8cF-UqN2ds9-QZgyA" name="Weight (tissue)" description="Weight of organ or compartment" icon="Parameter" persistable="0" isFixedValue="0" dim="Mass" quantityType="Parameter" negativeValuesAllowed="1" formula="zH4XpB0yXUu-zVIU4gBMRQ" isDefault="1" displayUnit="kg">
                            <Tags>
                              <Tag value="TissueOrgan" />
                            </Tags>
                            <Info min="0" flag="54" seq="1" ref="0" bb="32" group="136" />
                          </Parameter>
                          <Parameter id="rwsE2vvb3ke_F96YmFDsPg" name="Blood flow rate" description="Organ blood flow rate" icon="Parameter" persistable="0" isFixedValue="0" dim="Flow" quantityType="Parameter" negativeValuesAllowed="1" formula="NHcMUsKmXkOeBYAuSid6Pg" isDefault="1" displayUnit="l/min">
                            <Tags>
                              <Tag value="TissueOrgan" />
                            </Tags>
                            <ValueOrigin id="48" source="Other" description="Absolute value = specific value (i.e. value normalized to the volume of the organ) multiplied by the organ volume" />
                            <Info min="0" flag="190" seq="2" ref="0" bb="32" group="5" />
                          </Parameter>
                          <Parameter id="b9mV7H8xDEa60eXg_Yky0A" name="Fluid recirculation flow rate" description="Fluid recirculation flow rate between plasma and interstitial space" icon="Parameter" persistable="0" isFixedValue="0" dim="Flow" quantityType="Parameter" negativeValuesAllowed="1" formula="YrSbBPYay0iAsxI4eyL1og" isDefault="1" displayUnit="l/min">
                            <Tags>
                              <Tag value="TissueOrgan" />
                            </Tags>
                            <ValueOrigin id="26" source="Publication" description="Niederalt, C., Kuepfer, L., Solodenko, J. et al. J Pharmacokinet Pharmacodyn (2017). https://doi.org/10.1007/s10928-017-9559-4" />
                            <Info min="0" flag="122" seq="5" ref="0" bb="32" group="27" />
                          </Parameter>
                          <Parameter id="PVHBXc-1q0qfhhnVshuFvQ" name="Lymph flow rate" description="Lymph flow rate" icon="Parameter" persistable="0" isFixedValue="0" dim="Flow" quantityType="Parameter" negativeValuesAllowed="1" formula="v3o--lBXp0aGQSApKJXzBA" isDefault="1" displayUnit="l/min">
                            <Tags>
                              <Tag value="TissueOrgan" />
                            </Tags>
                            <ValueOrigin id="26" source="Publication" description="Niederalt, C., Kuepfer, L., Solodenko, J. et al. J Pharmacokinet Pharmacodyn (2017). https://doi.org/10.1007/s10928-017-9559-4" />
                            <Info min="0" flag="122" seq="5" ref="0" bb="32" group="58" />
                          </Parameter>
                          <Parameter id="YAOakMNWzkadW80lr1LDmw" name="Volume (endothelium)" description="Volume of  vascular endothelium" icon="Parameter" persistable="0" isFixedValue="0" dim="Volume" quantityType="Parameter" negativeValuesAllowed="1" formula="ImV-8a3IrkSNwWU3rqutYw" isDefault="1" displayUnit="l">
                            <Tags>
                              <Tag value="TissueOrgan" />
                            </Tags>
                            <Info min="0" flag="62" seq="5" ref="0" bb="32" group="127" />
                          </Parameter>
                          <Parameter id="ayeDPZ7wx0WDa-1ydXGtHQ" name="Fraction intracellular" description="Fraction of intracellular space of the organ" icon="Parameter" persistable="0" isFixedValue="0" quantityType="Parameter" negativeValuesAllowed="1" formula="KRmsSqG1LEiHCs8t6Cmy6w" isDefault="1">
                            <Tags>
                              <Tag value="TissueOrgan" />
                            </Tags>
                            <Info min="0" max="1" flag="62" seq="16" ref="0" bb="32" group="64" />
                          </Parameter>
                          <Parameter id="NRtZoCIR4ketQ2DiG61iUA" name="Density (tissue)" description="Density of tissue" icon="Parameter" persistable="0" isFixedValue="0" dim="Density" quantityType="Parameter" negativeValuesAllowed="1" isDefault="1" value="1" displayUnit="g/cm³">
                            <Tags>
                              <Tag value="TissueOrgan" />
                            </Tags>
                            <Info min="0" flag="38" seq="1" ref="0" bb="32" group="21" />
                          </Parameter>
                          <Parameter id="tAOPAyA8XkOqfnyOivJ1og" name="Fluid recirculation flow proportionality factor" description="proportionality factor linking fluid recirculation flow to lymph flow via small pores" icon="Parameter" persistable="0" isFixedValue="0" quantityType="Parameter" negativeValuesAllowed="1" isDefault="1" value="0.96">
                            <Tags>
                              <Tag value="TissueOrgan" />
                            </Tags>
                            <Info min="0" flag="54" seq="1" ref="0" bb="32" group="27" />
                          </Parameter>
                          <Parameter id="MhzevOGMFUaleYbu_pnB9w" name="Lymph flow proportionality factor" description="Proportionality factor linking lymph flow to plasma flow" icon="Parameter" persistable="0" isFixedValue="0" quantityType="Parameter" negativeValuesAllowed="1" isDefault="1" value="0.000662">
                            <Tags>
                              <Tag value="TissueOrgan" />
                            </Tags>
                            <Info min="0" flag="54" seq="1" ref="0" bb="32" group="58" />
                          </Parameter>
                          <Parameter id="YlRVtB1y9k-8M7W7oTFBPQ" name="Organ volume mouse" description="Organ volume mouse" icon="Parameter" persistable="0" isFixedValue="0" dim="Volume" quantityType="Parameter" negativeValuesAllowed="1" isDefault="1" value="0.00158" displayUnit="l">
                            <Tags>
                              <Tag value="TissueOrgan" />
                            </Tags>
                            <Info min="0" flag="54" seq="1" ref="0" bb="32" group="65" />
                          </Parameter>
                          <Parameter id="9TqNmPQX8UiIMGPxZZ0eSQ" name="Peripheral blood flow fraction" description="Blood flow fraction in organ used for calculation of peripheral venous blood concentrations" icon="Parameter" persistable="0" isFixedValue="0" dim="Fraction" quantityType="Parameter" negativeValuesAllowed="1" isDefault="1" value="0">
                            <Tags>
                              <Tag value="TissueOrgan" />
                            </Tags>
                            <ValueOrigin id="46" source="Publication" description="Thiel C, Schneckener S, Krauss M, Ghallab A, Hofmann U, et al. A systematic evaluation of the use of physiologically based pharmacokinetic modeling for cross-species extrapolation. J Pharm Sci. 2015 Jan;104(1):191-206 https://doi.org/10.1002/jps.24214" />
                            <Info min="0" max="1" flag="122" seq="1" ref="0" bb="32" group="74" />
                          </Parameter>
                          <Parameter id="bAWLOWKSQ0GYTsqe9e18uw" name="Fraction of blood for sampling" description="Fraction of blood for sampling observer" icon="Parameter" persistable="0" isFixedValue="0" quantityType="Parameter" negativeValuesAllowed="1" isDefault="1" value="1">
                            <Tags>
                              <Tag value="TissueOrgan" />
                            </Tags>
                            <Info min="0" max="1" flag="58" seq="1" ref="0" bb="32" group="154" />
                          </Parameter>
                          <Parameter id="ZNY7JQeAYk2pezZLNhY_sg" name="Flow fraction via large pores" description="Fraction of fluid flow via large endothelial pores" icon="Parameter" persistable="0" isFixedValue="0" quantityType="Parameter" negativeValuesAllowed="1" isDefault="1" value="0.05">
                            <Tags>
                              <Tag value="TissueOrgan" />
                            </Tags>
                            <ValueOrigin id="26" source="Publication" description="Niederalt, C., Kuepfer, L., Solodenko, J. et al. J Pharmacokinet Pharmacodyn (2017). https://doi.org/10.1007/s10928-017-9559-4" />
                            <Info min="0" max="1" flag="122" seq="5" ref="0" bb="32" group="114" />
                          </Parameter>
                          <Parameter id="ETOQG_R4OUWCzzBr-aA9qA" name="Hydraulic conductivity" description="Hydraulic conductivity of vascular endothelium" icon="Parameter" persistable="0" isFixedValue="0" dim="Hydraulic conductivity" quantityType="Parameter" negativeValuesAllowed="1" isDefault="1" value="9E-12" displayUnit="ml/min/N">
                            <Tags>
                              <Tag value="TissueOrgan" />
                            </Tags>
                            <ValueOrigin id="26" source="Publication" description="Niederalt, C., Kuepfer, L., Solodenko, J. et al. J Pharmacokinet Pharmacodyn (2017). https://doi.org/10.1007/s10928-017-9559-4" />
                            <Info min="0" flag="122" seq="5" ref="0" bb="32" group="115" />
                          </Parameter>
                          <Parameter id="3hHS2uqW3EKcn8vJtv3c1w" name="Radius (large pores)" description="Large endothelial pores radius" icon="Parameter" persistable="0" isFixedValue="0" dim="Length" quantityType="Parameter" negativeValuesAllowed="1" isDefault="1" value="2.5E-07" displayUnit="cm">
                            <Tags>
                              <Tag value="TissueOrgan" />
                            </Tags>
                            <ValueOrigin id="26" source="Publication" description="Niederalt, C., Kuepfer, L., Solodenko, J. et al. J Pharmacokinet Pharmacodyn (2017). https://doi.org/10.1007/s10928-017-9559-4" />
                            <Info min="0" flag="122" seq="5" ref="0" bb="32" group="55" />
                          </Parameter>
                          <Parameter id="WO4hY1u_yky-9Kr0MViX7Q" name="Radius (small pores)" description="Small endothelial pores radius" icon="Parameter" persistable="0" isFixedValue="0" dim="Length" quantityType="Parameter" negativeValuesAllowed="1" isDefault="1" value="4.5E-08" displayUnit="cm">
                            <Tags>
                              <Tag value="TissueOrgan" />
                            </Tags>
                            <ValueOrigin id="26" source="Publication" description="Niederalt, C., Kuepfer, L., Solodenko, J. et al. J Pharmacokinet Pharmacodyn (2017). https://doi.org/10.1007/s10928-017-9559-4" />
                            <Info min="0" flag="122" seq="5" ref="0" bb="32" group="99" />
                          </Parameter>
                          <Parameter id="bKjgxaRfKk2wF2RisjGvQw" name="Fraction interstitial" description="Fraction of interstitial space of the organ" icon="Parameter" persistable="0" isFixedValue="0" quantityType="Parameter" negativeValuesAllowed="1" isDefault="1" value="0.1">
                            <Tags>
                              <Tag value="TissueOrgan" />
                            </Tags>
                            <ValueOrigin id="19" source="Publication" description="Kawai R, Lemaire M, Steimer JL, Bruelisauer A, Niederberger W, Rowland M. Physiologically based pharmacokinetic study on a cyclosporin derivative, SDZ IMM 125. J Pharmacokinet Biopharm. 1994 Oct;22(5):327-65." />
                            <Info min="0" max="1" flag="58" seq="17" ref="0" bb="32" group="64" />
                          </Parameter>
                          <Parameter id="Qosqntz5ek6bfIAgPeSgkw" name="Albumin ratio (tissue/plasma)" description="Ratio of albumin concentration found in tissue vs. plasma" icon="Parameter" persistable="0" isFixedValue="0" quantityType="Parameter" negativeValuesAllowed="1" isDefault="1" value="0.1">
                            <Tags>
                              <Tag value="TissueOrgan" />
                            </Tags>
                            <ValueOrigin id="22" source="Publication" description="Rodgers T, Rowland M. Physiologically based pharmacokinetic modelling 2: predicting the tissue distribution of acids, very weak bases, neutrals and zwitterions. J Pharm Sci. 2006 Jun;95(6):1238-57 https://doi.org/10.1002/jps.20502" />
                            <Info min="0" max="1" flag="122" seq="17" ref="0" bb="32" group="111" />
                          </Parameter>
                          <Parameter id="cvmf_XHGJUq5kMQ10hQadw" name="Albumin ratio (tissue/plasma)-PT" description="Ratio of albumin concentration found in tissue vs. plasma used in the partition coefficient calculation method 'Poulin and Theil'" icon="Parameter" persistable="0" isFixedValue="0" quantityType="Parameter" negativeValuesAllowed="1" isDefault="1" value="0.5">
                            <Tags>
                              <Tag value="TissueOrgan" />
                            </Tags>
                            <ValueOrigin id="24" source="Publication" description="POULIN P, THEIL F. Prediction of Pharmacokinetics Prior to In Vivo Studies. 1. Mechanism-Based Prediction of Volume of Distribution. JOURNAL OF PHARMACEUTICAL SCIENCES, VOL. 91, NO. 1, JANUARY 2002" />
                            <Info min="0" max="1" flag="122" seq="17" ref="0" bb="32" group="112" />
                          </Parameter>
                          <Parameter id="TyRIWOOcQUmGkBsWflMpEg" name="Lipoprotein ratio (tissue/plasma)" description="Ratio of lipoprotein concentration found in tissue vs. plasma" icon="Parameter" persistable="0" isFixedValue="0" quantityType="Parameter" negativeValuesAllowed="1" isDefault="1" value="0.05">
                            <Tags>
                              <Tag value="TissueOrgan" />
                            </Tags>
                            <ValueOrigin id="22" source="Publication" description="Rodgers T, Rowland M. Physiologically based pharmacokinetic modelling 2: predicting the tissue distribution of acids, very weak bases, neutrals and zwitterions. J Pharm Sci. 2006 Jun;95(6):1238-57 https://doi.org/10.1002/jps.20502" />
                            <Info min="0" max="1" flag="122" seq="17" ref="0" bb="32" group="113" />
                          </Parameter>
                          <Parameter id="W7Ihn0AMPk6Bdsbc573o4w" name="Vf (neutral lipid)-RR" description="Fractional cell volume content of neutral lipid used in the partition coefficient calculation method 'Rodgers and Rowland'" icon="Parameter" persistable="0" isFixedValue="0" quantityType="Parameter" negativeValuesAllowed="1" isDefault="1" value="0.0174">
                            <Tags>
                              <Tag value="TissueOrgan" />
                            </Tags>
                            <ValueOrigin id="22" source="Publication" description="Rodgers T, Rowland M. Physiologically based pharmacokinetic modelling 2: predicting the tissue distribution of acids, very weak bases, neutrals and zwitterions. J Pharm Sci. 2006 Jun;95(6):1238-57 https://doi.org/10.1002/jps.20502" />
                            <Info min="0" max="1" flag="122" seq="25" ref="0" bb="32" group="92" />
                          </Parameter>
                          <Parameter id="pJphrb70vEubMNY0XlqWbA" name="Vf (neutral lipid)-WS" description="Fractional  cell volume content of neutral lipid used in the partition coefficient calculation method 'Schmitt'" icon="Parameter" persistable="0" isFixedValue="0" quantityType="Parameter" negativeValuesAllowed="1" isDefault="1" value="0.017">
                            <Tags>
                              <Tag value="TissueOrgan" />
                            </Tags>
                            <Info min="0" max="1" flag="122" seq="25" ref="0" bb="32" group="95" />
                          </Parameter>
                          <Parameter id="OKmb0bOZL0CvvMihP5E9sA" name="Vf (neutral phospholipid)-RR" description="Fractional cell volume content of neutral phospholipid used in the partition coefficient calculation method 'Rodgers and Rowland'" icon="Parameter" persistable="0" isFixedValue="0" quantityType="Parameter" negativeValuesAllowed="1" isDefault="1" value="0.0016">
                            <Tags>
                              <Tag value="TissueOrgan" />
                            </Tags>
                            <ValueOrigin id="22" source="Publication" description="Rodgers T, Rowland M. Physiologically based pharmacokinetic modelling 2: predicting the tissue distribution of acids, very weak bases, neutrals and zwitterions. J Pharm Sci. 2006 Jun;95(6):1238-57 https://doi.org/10.1002/jps.20502" />
                            <Info min="0" max="1" flag="122" seq="26" ref="0" bb="32" group="92" />
                          </Parameter>
                          <Parameter id="KJT0iNemRUWvGgZbe-yTqw" name="Vf (neutral phospholipid, plasma)-WS" description="Fractional cell volume content of neutral phospholipid used in the partition coefficient calculation method 'Schmitt'" icon="Parameter" persistable="0" isFixedValue="0" quantityType="Parameter" negativeValuesAllowed="1" isDefault="1" value="0.0022">
                            <Tags>
                              <Tag value="TissueOrgan" />
                            </Tags>
                            <Info min="0" max="1" flag="122" seq="26" ref="0" bb="32" group="95" />
                          </Parameter>
                          <Parameter id="-Ol39eMNRU24C2DzKL-3WQ" name="Vf (extracellular water)-RR" description="Fractional tissue volume content of extracellular water used in the partition coefficient calculation method 'Rodgers and Rowland'" icon="Parameter" persistable="0" isFixedValue="0" quantityType="Parameter" negativeValuesAllowed="1" isDefault="1" value="0.1">
                            <Tags>
                              <Tag value="TissueOrgan" />
                            </Tags>
                            <ValueOrigin id="21" source="Publication" description="Rodgers T, Leahy D, Rowland M. Physiologically based pharmacokinetic modeling 1: predicting the tissue distribution of moderate-to-strong bases. J Pharm Sci. 2005 Jun;94(6):1259-76. https://doi.org/10.1002/jps.20322" />
                            <Info min="0" max="1" flag="122" seq="27" ref="0" bb="32" group="92" />
                          </Parameter>
                          <Parameter id="-6Ih9BLtHUu_7-NGjI80Tw" name="Vf (protein)-WS" description="Fractional tissue volume content of protein used in the partition coefficient calculation method 'Schmitt'" icon="Parameter" persistable="0" isFixedValue="0" quantityType="Parameter" negativeValuesAllowed="1" isDefault="1" value="0.21">
                            <Tags>
                              <Tag value="TissueOrgan" />
                            </Tags>
                            <Info min="0" max="1" flag="122" seq="27" ref="0" bb="32" group="95" />
                          </Parameter>
                          <Parameter id="tFC8u0FhXkC7awuCelE1sA" name="Vf (intracellular water)-RR" description="Fractional tissue volume content of intracellular water used in the partition coefficient calculation method 'Rodgers and Rowland'" icon="Parameter" persistable="0" isFixedValue="0" quantityType="Parameter" negativeValuesAllowed="1" isDefault="1" value="0.317">
                            <Tags>
                              <Tag value="TissueOrgan" />
                            </Tags>
                            <ValueOrigin id="22" source="Publication" description="Rodgers T, Rowland M. Physiologically based pharmacokinetic modelling 2: predicting the tissue distribution of acids, very weak bases, neutrals and zwitterions. J Pharm Sci. 2006 Jun;95(6):1238-57 https://doi.org/10.1002/jps.20502" />
                            <Info min="0" max="1" flag="122" seq="28" ref="0" bb="32" group="92" />
                          </Parameter>
                          <Parameter id="e6-lkrbALEmKQN-H0bPSdg" name="Vf (water)-WS" description="Fractional tissue volume content of water used in the partition coefficient calculation method 'Schmitt'" icon="Parameter" persistable="0" isFixedValue="0" quantityType="Parameter" negativeValuesAllowed="1" isDefault="1" value="0.26">
                            <Tags>
                              <Tag value="TissueOrgan" />
                            </Tags>
                            <Info min="0" max="1" flag="122" seq="28" ref="0" bb="32" group="95" />
                          </Parameter>
                          <Parameter id="DqbKfkyMT0SGpxYZWuA1UA" name="Acidic phospholipids [mg/g] - RR" description="Concentration of acidic phospholipids in tissue [mg/g] used in the partition coefficient calculation method 'Rodgers and Rowland'" icon="Parameter" persistable="0" isFixedValue="0" quantityType="Parameter" negativeValuesAllowed="1" isDefault="1" value="0.67">
                            <Tags>
                              <Tag value="TissueOrgan" />
                            </Tags>
                            <ValueOrigin id="21" source="Publication" description="Rodgers T, Leahy D, Rowland M. Physiologically based pharmacokinetic modeling 1: predicting the tissue distribution of moderate-to-strong bases. J Pharm Sci. 2005 Jun;94(6):1259-76. https://doi.org/10.1002/jps.20322" />
                            <Info min="0" max="1000" flag="122" seq="29" ref="0" bb="32" group="92" />
                          </Parameter>
                          <Parameter id="ptO0gZFYoUaRj1nP3TDfSA" name="Vf (acidic phospholipids)-WS" description="Fractional cell volume content of acidic phospholipids used in the partition coefficient calculation method 'Schmitt'" icon="Parameter" persistable="0" isFixedValue="0" quantityType="Parameter" negativeValuesAllowed="1" isDefault="1" value="0.0008">
                            <Tags>
                              <Tag value="TissueOrgan" />
                            </Tags>
                            <Info min="0" max="1" flag="122" seq="29" ref="0" bb="32" group="95" />
                          </Parameter>
                          <Container id="EpJO-2LLa02-xIye-bcK1g" name="Plasma" description="Plasma" icon="Plasma" mode="Physical" containerType="Compartment">
                            <Tags>
                              <Tag value="Bone" />
                            </Tags>
                            <Children>
                              <Parameter id="EtFgP8-DnEmwBVZ_DFaoUA" name="Volume" description="Volume of organ or compartment" icon="Parameter" persistable="0" isFixedValue="0" dim="Volume" quantityType="Parameter" negativeValuesAllowed="1" formula="kYv3m_y6EUmynotAFCsWtg" isDefault="1" displayUnit="l">
                                <ValueOrigin id="35" source="Publication" description="Willmann S, Lippert J, Sevestre M, Solodenko J, Fois F, Schmitt W. PK-Sim®: a physiologically based pharmacokinetic ‘whole-body’ model. Biosilico. 2003; 1 (4): 121-124. http://dx.doi.org/10.1016/S1478-5382%2803%2902342-4" />
                                <Info min="0" flag="62" seq="5" ref="0" bb="2" group="126" />
                              </Parameter>
                              <Container id="RzjFrOGH5EuzJc26AJ1tcA" name="MoleculeProperties" description="Molecule dependent properties" mode="Logical" containerType="Molecule">
                                <Children>
                                  <Parameter id="0rXcG6I5LU2HMTvtfKUJcQ" name="Ontogeny factor" description="Ontogeny factor" icon="Parameter" persistable="0" isFixedValue="0" quantityType="Parameter" negativeValuesAllowed="1" formula="KHbhZc0_CUy61354wohFRA" isDefault="1">
                                    <Info min="0" flag="52" seq="1" ref="0" bb="2" group="142" />
                                  </Parameter>
                                  <Parameter id="5OwuydqObUSEa1IAztr3hA" name="Partition coefficient (water/container)" description="Partition coefficient Water / Container (will be mapped to concrete container in the simulation)" icon="Parameter" persistable="0" isFixedValue="0" quantityType="Parameter" negativeValuesAllowed="1" formula="yiVpo6-zZECnWlN-90Lm-Q" isDefault="1">
                                    <Info min="0" flag="52" seq="1" ref="0" bb="2" group="67" />
                                  </Parameter>
                                  <Parameter id="hqu9zfoIckqPLMm79_hHuA" name="t1/2" description="Half-life of drug release" icon="Parameter" persistable="0" isFixedValue="0" dim="Time" quantityType="Parameter" negativeValuesAllowed="1" formula="KDmCdOOfUESgrNi6Rjz4bg" isDefault="1" displayUnit="h">
                                    <Info min="0" flag="38" seq="1" ref="0" bb="2" group="91" />
                                  </Parameter>
                                </Children>
                              </Container>
                            </Children>
                          </Container>
                          <Container id="su95Kk4nukWy0CtpgWUJYQ" name="BloodCells" description="Blood Cells" icon="BloodCells" mode="Physical" containerType="Compartment">
                            <Tags>
                              <Tag value="Bone" />
                            </Tags>
                            <Children>
                              <Parameter id="42vx1bYnz0W2eTrntc-MDg" name="Volume" description="Volume of organ or compartment" icon="Parameter" persistable="0" isFixedValue="0" dim="Volume" quantityType="Parameter" negativeValuesAllowed="1" formula="FIoXABxA3Ueid0vtMPnhCw" isDefault="1" displayUnit="l">
                                <ValueOrigin id="35" source="Publication" description="Willmann S, Lippert J, Sevestre M, Solodenko J, Fois F, Schmitt W. PK-Sim®: a physiologically based pharmacokinetic ‘whole-body’ model. Biosilico. 2003; 1 (4): 121-124. http://dx.doi.org/10.1016/S1478-5382%2803%2902342-4" />
                                <Info min="0" flag="62" seq="5" ref="0" bb="2" group="121" />
                              </Parameter>
                              <Container id="_yqSlwlMmkexP5ieWT2BKQ" name="MoleculeProperties" description="Molecule dependent properties" mode="Logical" containerType="Molecule">
                                <Children>
                                  <Parameter id="y0ez82SCR0-UQfWkHrIMhA" name="Ontogeny factor" description="Ontogeny factor" icon="Parameter" persistable="0" isFixedValue="0" quantityType="Parameter" negativeValuesAllowed="1" formula="KHbhZc0_CUy61354wohFRA" isDefault="1">
                                    <Info min="0" flag="52" seq="1" ref="0" bb="2" group="142" />
                                  </Parameter>
                                  <Parameter id="0ZwEL3GNSE-QNbuvnqudZA" name="Partition coefficient (water/container)" description="Partition coefficient Water / Container (will be mapped to concrete container in the simulation)" icon="Parameter" persistable="0" isFixedValue="0" quantityType="Parameter" negativeValuesAllowed="1" formula="i8CerJn7sUKkxBxFpw5ZDg" isDefault="1">
                                    <Info min="0" flag="52" seq="1" ref="0" bb="2" group="67" />
                                  </Parameter>
                                  <Parameter id="Wc4TL-5udkilgalhVHc2pg" name="t1/2" description="Half-life of drug release" icon="Parameter" persistable="0" isFixedValue="0" dim="Time" quantityType="Parameter" negativeValuesAllowed="1" formula="KDmCdOOfUESgrNi6Rjz4bg" isDefault="1" displayUnit="h">
                                    <Info min="0" flag="38" seq="1" ref="0" bb="2" group="91" />
                                  </Parameter>
                                </Children>
                              </Container>
                            </Children>
                          </Container>
                          <Container id="xGTf0fje0kaBOX_sqRjtxg" name="Interstitial" description="Interstitial" icon="Interstitial" mode="Physical" containerType="Compartment">
                            <Tags>
                              <Tag value="Bone" />
                            </Tags>
                            <Children>
                              <Parameter id="ELZ1NweKvEmH2Qj_-hgNgQ" name="Volume" description="Volume of organ or compartment" icon="Parameter" persistable="0" isFixedValue="0" dim="Volume" quantityType="Parameter" negativeValuesAllowed="1" formula="d8h4by6FPU2SNA--Krn5vA" isDefault="1" displayUnit="l">
                                <ValueOrigin id="35" source="Publication" description="Willmann S, Lippert J, Sevestre M, Solodenko J, Fois F, Schmitt W. PK-Sim®: a physiologically based pharmacokinetic ‘whole-body’ model. Biosilico. 2003; 1 (4): 121-124. http://dx.doi.org/10.1016/S1478-5382%2803%2902342-4" />
                                <Info min="0" flag="62" seq="5" ref="0" bb="2" group="124" />
                              </Parameter>
                              <Parameter id="hKRhfXHoSkKhy308Kz4hKQ" name="pH" description="pH" icon="Parameter" persistable="0" isFixedValue="0" quantityType="Parameter" negativeValuesAllowed="1" formula="uzzGJQkkGkmzNbZzYyiZQQ" isDefault="1">
                                <Tags>
                                  <Tag value="Bone" />
                                </Tags>
                                <Info min="0" max="14" flag="122" seq="17" ref="0" bb="32" group="84" />
                              </Parameter>
                              <Container id="By3FWzZjfUiZU2My1v8D9g" name="MoleculeProperties" description="Molecule dependent properties" mode="Logical" containerType="Molecule">
                                <Children>
                                  <Parameter id="vwPR7IvsSk-LTuihXomo9w" name="Ontogeny factor" description="Ontogeny factor" icon="Parameter" persistable="0" isFixedValue="0" quantityType="Parameter" negativeValuesAllowed="1" formula="KHbhZc0_CUy61354wohFRA" isDefault="1">
                                    <Info min="0" flag="52" seq="1" ref="0" bb="2" group="142" />
                                  </Parameter>
                                  <Parameter id="wfh207oJ70yowAaSqMykhw" name="Partition coefficient (water/container)" description="Partition coefficient Water / Container (will be mapped to concrete container in the simulation)" icon="Parameter" persistable="0" isFixedValue="0" quantityType="Parameter" negativeValuesAllowed="1" formula="93tCFW19cEKZEQoZlwaAMQ" isDefault="1">
                                    <Info min="0" flag="52" seq="1" ref="0" bb="2" group="67" />
                                  </Parameter>
                                  <Parameter id="hRH5Wf7vVEOf3O6TXs5zHg" name="t1/2" description="Half-life of drug release" icon="Parameter" persistable="0" isFixedValue="0" dim="Time" quantityType="Parameter" negativeValuesAllowed="1" formula="KDmCdOOfUESgrNi6Rjz4bg" isDefault="1" displayUnit="h">
                                    <Info min="0" flag="38" seq="1" ref="0" bb="2" group="91" />
                                  </Parameter>
                                </Children>
                              </Container>
                            </Children>
                          </Container>
                          <Container id="Fwt8kbtoOEaS6yKXdg7Ghw" name="Intracellular" description="Intracellular" icon="Intracellular" mode="Physical" containerType="Compartment">
                            <Tags>
                              <Tag value="Bone" />
                            </Tags>
                            <Children>
                              <Parameter id="JWimJ-QEVUSDMQMLZ1H3YA" name="Volume" description="Volume of organ or compartment" icon="Parameter" persistable="0" isFixedValue="0" dim="Volume" quantityType="Parameter" negativeValuesAllowed="1" formula="fdTBF4q8bUaJqUIb2wKUxQ" isDefault="1" displayUnit="l">
                                <ValueOrigin id="35" source="Publication" description="Willmann S, Lippert J, Sevestre M, Solodenko J, Fois F, Schmitt W. PK-Sim®: a physiologically based pharmacokinetic ‘whole-body’ model. Biosilico. 2003; 1 (4): 121-124. http://dx.doi.org/10.1016/S1478-5382%2803%2902342-4" />
                                <Info min="0" flag="62" seq="5" ref="0" bb="2" group="125" />
                              </Parameter>
                              <Parameter id="S7ABM2dE4EOXTCZ7fFZCxw" name="pH" description="pH" icon="Parameter" persistable="0" isFixedValue="0" quantityType="Parameter" negativeValuesAllowed="1" isDefault="1" value="7">
                                <Tags>
                                  <Tag value="Bone" />
                                </Tags>
                                <ValueOrigin id="34" source="Publication" description="Toxicol In Vitro. 2008 Mar;22(2):457-67 https://doi.org/10.1016/j.tiv.2007.09.010" />
                                <Info min="0" max="14" flag="122" seq="17" ref="0" bb="32" group="83" />
                              </Parameter>
                              <Container id="YS5yQrB1eEeTfrFX6pG24Q" name="MoleculeProperties" description="Molecule dependent properties" mode="Logical" containerType="Molecule">
                                <Children>
                                  <Parameter id="4kECh8vIRECBIzKv8FX17g" name="Ontogeny factor" description="Ontogeny factor" icon="Parameter" persistable="0" isFixedValue="0" quantityType="Parameter" negativeValuesAllowed="1" formula="KHbhZc0_CUy61354wohFRA" isDefault="1">
                                    <Info min="0" flag="52" seq="1" ref="0" bb="2" group="142" />
                                  </Parameter>
                                  <Parameter id="snInS99qBUqcL137GoKc9g" name="Partition coefficient (water/container)" description="Partition coefficient Water / Container (will be mapped to concrete container in the simulation)" icon="Parameter" persistable="0" isFixedValue="0" quantityType="Parameter" negativeValuesAllowed="1" formula="RX7UFXv9E0GaI7DtJVaIbg" isDefault="1">
                                    <Info min="0" flag="52" seq="1" ref="0" bb="2" group="67" />
                                  </Parameter>
                                  <Parameter id="ZXuLtJRefkGABUGbSKZpOQ" name="t1/2" description="Half-life of drug release" icon="Parameter" persistable="0" isFixedValue="0" dim="Time" quantityType="Parameter" negativeValuesAllowed="1" formula="KDmCdOOfUESgrNi6Rjz4bg" isDefault="1" displayUnit="h">
                                    <Info min="0" flag="38" seq="1" ref="0" bb="2" group="91" />
                                  </Parameter>
                                </Children>
                              </Container>
                            </Children>
                          </Container>
                        </Children>
                      </Container>
                      <Container id="ysN0yeykJ0W1LQT6X3j0rg" name="Gallbladder" description="Bile compartment used to collect excretion to the bile" icon="Gallbladder" mode="Physical" containerType="Organ">
                        <Tags>
                          <Tag value="Liver" />
                        </Tags>
                        <Children>
                          <Parameter id="y0ortqeVY0GsYBJURnYjFA" name="Time to complete gallbladder refilling" description="Time to complete gallbladder refilling" icon="Parameter" persistable="0" isFixedValue="0" dim="Time" quantityType="Parameter" negativeValuesAllowed="1" formula="LMUejZAagkKFwdrkRoqz9g" isDefault="1" displayUnit="h">
                            <Info min="0" flag="122" seq="3" ref="0" bb="2" group="128" />
                          </Parameter>
                          <Parameter id="MIXbBvANlUiD8-_IJbsX0Q" name="Gallbladder emptying active" description="Gallbladder emptying active" icon="Parameter" persistable="0" isFixedValue="0" quantityType="Parameter" negativeValuesAllowed="1" isDefault="1" value="0">
                            <Info min="0" max="1" flag="52" seq="4" ref="0" bb="2" group="128" />
                          </Parameter>
                          <Parameter id="Q-r-SXPiJ0Wk8a4R39IFVA" name="Volume" description="Volume of organ or compartment" icon="Parameter" persistable="0" isFixedValue="0" dim="Volume" quantityType="Parameter" negativeValuesAllowed="1" isDefault="1" value="1" displayUnit="l">
                            <Info min="0" flag="38" seq="666" ref="0" bb="2" group="65" />
                          </Parameter>
                          <Container id="EEBCbXMKSEG_OdfT75ELqQ" name="MoleculeProperties" description="Molecule dependent properties" mode="Logical" containerType="Molecule" />
                        </Children>
                      </Container>
                      <Container id="Xp0m6qrHHU2KlppzBjFKcQ" name="Brain" description="Brain" icon="Brain" mode="Logical" containerType="Organ">
                        <Tags>
                          <Tag value="TissueOrgan" />
                        </Tags>
                        <Children>
                          <Parameter id="1zQqxSuf1kKLwamh1aCG1g" name="Fraction endosomal" description="Fraction of endosomal space in vascular endothelium" icon="Parameter" persistable="0" isFixedValue="0" dim="Fraction" quantityType="Parameter" negativeValuesAllowed="1" formula="cUFT6Ig_gkuHK7iF-OGOyw" isDefault="1">
                            <Tags>
                              <Tag value="TissueOrgan" />
                            </Tags>
                            <ValueOrigin id="26" source="Publication" description="Niederalt, C., Kuepfer, L., Solodenko, J. et al. J Pharmacokinet Pharmacodyn (2017). https://doi.org/10.1007/s10928-017-9559-4" />
                            <Info min="0" max="1" flag="54" seq="1" ref="0" bb="32" group="29" />
                          </Parameter>
                          <Parameter id="IFtw7NVmZ0G335iOoKgtRA" name="Weight (tissue)" description="Weight of organ or compartment" icon="Parameter" persistable="0" isFixedValue="0" dim="Mass" quantityType="Parameter" negativeValuesAllowed="1" formula="zH4XpB0yXUu-zVIU4gBMRQ" isDefault="1" displayUnit="kg">
                            <Tags>
                              <Tag value="TissueOrgan" />
                            </Tags>
                            <Info min="0" flag="54" seq="1" ref="0" bb="32" group="136" />
                          </Parameter>
                          <Parameter id="EhT6xeKwtECuSghSO_GHnA" name="Fluid recirculation flow rate" description="Fluid recirculation flow rate between plasma and interstitial space" icon="Parameter" persistable="0" isFixedValue="0" dim="Flow" quantityType="Parameter" negativeValuesAllowed="1" formula="YrSbBPYay0iAsxI4eyL1og" isDefault="1" displayUnit="l/min">
                            <Tags>
                              <Tag value="TissueOrgan" />
                            </Tags>
                            <ValueOrigin id="26" source="Publication" description="Niederalt, C., Kuepfer, L., Solodenko, J. et al. J Pharmacokinet Pharmacodyn (2017). https://doi.org/10.1007/s10928-017-9559-4" />
                            <Info min="0" flag="122" seq="6" ref="0" bb="32" group="27" />
                          </Parameter>
                          <Parameter id="wmaFeBbNeUacKRb5BbQrWg" name="Lymph flow rate" description="Lymph flow rate" icon="Parameter" persistable="0" isFixedValue="0" dim="Flow" quantityType="Parameter" negativeValuesAllowed="1" formula="v3o--lBXp0aGQSApKJXzBA" isDefault="1" displayUnit="l/min">
                            <Tags>
                              <Tag value="TissueOrgan" />
                            </Tags>
                            <ValueOrigin id="26" source="Publication" description="Niederalt, C., Kuepfer, L., Solodenko, J. et al. J Pharmacokinet Pharmacodyn (2017). https://doi.org/10.1007/s10928-017-9559-4" />
                            <Info min="0" flag="122" seq="6" ref="0" bb="32" group="58" />
                          </Parameter>
                          <Parameter id="BLGOT8CXUUmQT7HznT23SA" name="Volume (endothelium)" description="Volume of  vascular endothelium" icon="Parameter" persistable="0" isFixedValue="0" dim="Volume" quantityType="Parameter" negativeValuesAllowed="1" formula="ImV-8a3IrkSNwWU3rqutYw" isDefault="1" displayUnit="l">
                            <Tags>
                              <Tag value="TissueOrgan" />
                            </Tags>
                            <Info min="0" flag="62" seq="6" ref="0" bb="32" group="127" />
                          </Parameter>
                          <Parameter id="pUwP6DQ9JUqFYMbzvPI6rg" name="Fraction intracellular" description="Fraction of intracellular space of the organ" icon="Parameter" persistable="0" isFixedValue="0" quantityType="Parameter" negativeValuesAllowed="1" formula="KRmsSqG1LEiHCs8t6Cmy6w" isDefault="1">
                            <Tags>
                              <Tag value="TissueOrgan" />
                            </Tags>
                            <Info min="0" max="1" flag="62" seq="19" ref="0" bb="32" group="64" />
                          </Parameter>
                          <Parameter id="_sPY3ZuyVEm85FssTEtuqw" name="Blood flow rate" description="Organ blood flow rate" icon="Parameter" persistable="0" isFixedValue="0" dim="Flow" quantityType="Parameter" negativeValuesAllowed="1" formula="NHcMUsKmXkOeBYAuSid6Pg" isDefault="1" displayUnit="l/min">
                            <Tags>
                              <Tag value="TissueOrgan" />
                            </Tags>
                            <ValueOrigin id="48" source="Other" description="Absolute value = specific value (i.e. value normalized to the volume of the organ) multiplied by the organ volume" />
                            <Info min="0" flag="190" seq="22" ref="0" bb="32" group="5" />
                          </Parameter>
                          <Parameter id="f1BHzrmFEkykx_STyxLiGA" name="Density (tissue)" description="Density of tissue" icon="Parameter" persistable="0" isFixedValue="0" dim="Density" quantityType="Parameter" negativeValuesAllowed="1" isDefault="1" value="1" displayUnit="g/cm³">
                            <Tags>
                              <Tag value="TissueOrgan" />
                            </Tags>
                            <Info min="0" flag="38" seq="1" ref="0" bb="32" group="21" />
                          </Parameter>
                          <Parameter id="AQ-aRUuTsUegzl1-_bZDtQ" name="Fluid recirculation flow proportionality factor" description="proportionality factor linking fluid recirculation flow to lymph flow via small pores" icon="Parameter" persistable="0" isFixedValue="0" quantityType="Parameter" negativeValuesAllowed="1" isDefault="1" value="0.404">
                            <Tags>
                              <Tag value="TissueOrgan" />
                            </Tags>
                            <Info min="0" flag="54" seq="1" ref="0" bb="32" group="27" />
                          </Parameter>
                          <Parameter id="XDWqydAnu0Ks6zI0V5exwQ" name="Lymph flow proportionality factor" description="Proportionality factor linking lymph flow to plasma flow" icon="Parameter" persistable="0" isFixedValue="0" quantityType="Parameter" negativeValuesAllowed="1" isDefault="1" value="7.27E-05">
                            <Tags>
                              <Tag value="TissueOrgan" />
                            </Tags>
                            <Info min="0" flag="54" seq="1" ref="0" bb="32" group="58" />
                          </Parameter>
                          <Parameter id="j3oIba3N7kq-QGOOmzUZlg" name="Organ volume mouse" description="Organ volume mouse" icon="Parameter" persistable="0" isFixedValue="0" dim="Volume" quantityType="Parameter" negativeValuesAllowed="1" isDefault="1" value="0.00017" displayUnit="l">
                            <Tags>
                              <Tag value="TissueOrgan" />
                            </Tags>
                            <Info min="0" flag="54" seq="1" ref="0" bb="32" group="65" />
                          </Parameter>
                          <Parameter id="9WXDTav6ck6T10-KFLS5ig" name="Fraction of blood for sampling" description="Fraction of blood for sampling observer" icon="Parameter" persistable="0" isFixedValue="0" quantityType="Parameter" negativeValuesAllowed="1" isDefault="1" value="1">
                            <Tags>
                              <Tag value="TissueOrgan" />
                            </Tags>
                            <Info min="0" max="1" flag="58" seq="2" ref="0" bb="32" group="154" />
                          </Parameter>
                          <Parameter id="iL41Qknm8U6JBrE7wlf7bA" name="Flow fraction via large pores" description="Fraction of fluid flow via large endothelial pores" icon="Parameter" persistable="0" isFixedValue="0" quantityType="Parameter" negativeValuesAllowed="1" isDefault="1" value="0.05">
                            <Tags>
                              <Tag value="TissueOrgan" />
                            </Tags>
                            <ValueOrigin id="26" source="Publication" description="Niederalt, C., Kuepfer, L., Solodenko, J. et al. J Pharmacokinet Pharmacodyn (2017). https://doi.org/10.1007/s10928-017-9559-4" />
                            <Info min="0" max="1" flag="122" seq="6" ref="0" bb="32" group="114" />
                          </Parameter>
                          <Parameter id="9hEXaP5Gd02Zt-fLttmzQQ" name="Hydraulic conductivity" description="Hydraulic conductivity of vascular endothelium" icon="Parameter" persistable="0" isFixedValue="0" dim="Hydraulic conductivity" quantityType="Parameter" negativeValuesAllowed="1" isDefault="1" value="5E-14" displayUnit="ml/min/N">
                            <Tags>
                              <Tag value="TissueOrgan" />
                            </Tags>
                            <ValueOrigin id="26" source="Publication" description="Niederalt, C., Kuepfer, L., Solodenko, J. et al. J Pharmacokinet Pharmacodyn (2017). https://doi.org/10.1007/s10928-017-9559-4" />
                            <Info min="0" flag="122" seq="6" ref="0" bb="32" group="115" />
                          </Parameter>
                          <Parameter id="hB1M4NS4zUuFKEEOIQ_nVg" name="Radius (large pores)" description="Large endothelial pores radius" icon="Parameter" persistable="0" isFixedValue="0" dim="Length" quantityType="Parameter" negativeValuesAllowed="1" isDefault="1" value="2.5E-07" displayUnit="cm">
                            <Tags>
                              <Tag value="TissueOrgan" />
                            </Tags>
                            <ValueOrigin id="26" source="Publication" description="Niederalt, C., Kuepfer, L., Solodenko, J. et al. J Pharmacokinet Pharmacodyn (2017). https://doi.org/10.1007/s10928-017-9559-4" />
                            <Info min="0" flag="122" seq="6" ref="0" bb="32" group="55" />
                          </Parameter>
                          <Parameter id="vAy4tqk3nE6xoRLcVELPVw" name="Radius (small pores)" description="Small endothelial pores radius" icon="Parameter" persistable="0" isFixedValue="0" dim="Length" quantityType="Parameter" negativeValuesAllowed="1" isDefault="1" value="4.5E-08" displayUnit="cm">
                            <Tags>
                              <Tag value="TissueOrgan" />
                            </Tags>
                            <ValueOrigin id="26" source="Publication" description="Niederalt, C., Kuepfer, L., Solodenko, J. et al. J Pharmacokinet Pharmacodyn (2017). https://doi.org/10.1007/s10928-017-9559-4" />
                            <Info min="0" flag="122" seq="6" ref="0" bb="32" group="99" />
                          </Parameter>
                          <Parameter id="FzOUl1PiMEWg_J3Ax3zE7A" name="Fraction interstitial" description="Fraction of interstitial space of the organ" icon="Parameter" persistable="0" isFixedValue="0" quantityType="Parameter" negativeValuesAllowed="1" isDefault="1" value="0.004">
                            <Tags>
                              <Tag value="TissueOrgan" />
                            </Tags>
                            <ValueOrigin id="19" source="Publication" description="Kawai R, Lemaire M, Steimer JL, Bruelisauer A, Niederberger W, Rowland M. Physiologically based pharmacokinetic study on a cyclosporin derivative, SDZ IMM 125. J Pharmacokinet Biopharm. 1994 Oct;22(5):327-65." />
                            <Info min="0" max="1" flag="58" seq="20" ref="0" bb="32" group="64" />
                          </Parameter>
                          <Parameter id="tTipnPBR0EyU1bdSC9QWdg" name="Albumin ratio (tissue/plasma)" description="Ratio of albumin concentration found in tissue vs. plasma" icon="Parameter" persistable="0" isFixedValue="0" quantityType="Parameter" negativeValuesAllowed="1" isDefault="1" value="0.048">
                            <Tags>
                              <Tag value="TissueOrgan" />
                            </Tags>
                            <ValueOrigin id="22" source="Publication" description="Rodgers T, Rowland M. Physiologically based pharmacokinetic modelling 2: predicting the tissue distribution of acids, very weak bases, neutrals and zwitterions. J Pharm Sci. 2006 Jun;95(6):1238-57 https://doi.org/10.1002/jps.20502" />
                            <Info min="0" max="1" flag="122" seq="20" ref="0" bb="32" group="111" />
                          </Parameter>
                          <Parameter id="ckVt-uWtzU-CcL-dwCdL-A" name="Albumin ratio (tissue/plasma)-PT" description="Ratio of albumin concentration found in tissue vs. plasma used in the partition coefficient calculation method 'Poulin and Theil'" icon="Parameter" persistable="0" isFixedValue="0" quantityType="Parameter" negativeValuesAllowed="1" isDefault="1" value="0.5">
                            <Tags>
                              <Tag value="TissueOrgan" />
                            </Tags>
                            <ValueOrigin id="24" source="Publication" description="POULIN P, THEIL F. Prediction of Pharmacokinetics Prior to In Vivo Studies. 1. Mechanism-Based Prediction of Volume of Distribution. JOURNAL OF PHARMACEUTICAL SCIENCES, VOL. 91, NO. 1, JANUARY 2002" />
                            <Info min="0" max="1" flag="122" seq="20" ref="0" bb="32" group="112" />
                          </Parameter>
                          <Parameter id="fYlGOJO6KUi3ftvdWavdaA" name="Lipoprotein ratio (tissue/plasma)" description="Ratio of lipoprotein concentration found in tissue vs. plasma" icon="Parameter" persistable="0" isFixedValue="0" quantityType="Parameter" negativeValuesAllowed="1" isDefault="1" value="0.041">
                            <Tags>
                              <Tag value="TissueOrgan" />
                            </Tags>
                            <ValueOrigin id="22" source="Publication" description="Rodgers T, Rowland M. Physiologically based pharmacokinetic modelling 2: predicting the tissue distribution of acids, very weak bases, neutrals and zwitterions. J Pharm Sci. 2006 Jun;95(6):1238-57 https://doi.org/10.1002/jps.20502" />
                            <Info min="0" max="1" flag="122" seq="20" ref="0" bb="32" group="113" />
                          </Parameter>
                          <Parameter id="ezcPlnAa1UunuwOk2XveqA" name="Vf (neutral lipid)-RR" description="Fractional cell volume content of neutral lipid used in the partition coefficient calculation method 'Rodgers and Rowland'" icon="Parameter" persistable="0" isFixedValue="0" quantityType="Parameter" negativeValuesAllowed="1" isDefault="1" value="0.0391">
                            <Tags>
                              <Tag value="TissueOrgan" />
                            </Tags>
                            <ValueOrigin id="22" source="Publication" description="Rodgers T, Rowland M. Physiologically based pharmacokinetic modelling 2: predicting the tissue distribution of acids, very weak bases, neutrals and zwitterions. J Pharm Sci. 2006 Jun;95(6):1238-57 https://doi.org/10.1002/jps.20502" />
                            <Info min="0" max="1" flag="122" seq="30" ref="0" bb="32" group="92" />
                          </Parameter>
                          <Parameter id="LCVptg4LFku_CxdbBXfTLQ" name="Vf (neutral lipid)-WS" description="Fractional  cell volume content of neutral lipid used in the partition coefficient calculation method 'Schmitt'" icon="Parameter" persistable="0" isFixedValue="0" quantityType="Parameter" negativeValuesAllowed="1" isDefault="1" value="0.0429">
                            <Tags>
                              <Tag value="TissueOrgan" />
                            </Tags>
                            <Info min="0" max="1" flag="122" seq="30" ref="0" bb="32" group="95" />
                          </Parameter>
                          <Parameter id="Yphwj1ByCk6fDFaWo4A6Lg" name="Vf (neutral phospholipid)-RR" description="Fractional cell volume content of neutral phospholipid used in the partition coefficient calculation method 'Rodgers and Rowland'" icon="Parameter" persistable="0" isFixedValue="0" quantityType="Parameter" negativeValuesAllowed="1" isDefault="1" value="0.0015">
                            <Tags>
                              <Tag value="TissueOrgan" />
                            </Tags>
                            <ValueOrigin id="22" source="Publication" description="Rodgers T, Rowland M. Physiologically based pharmacokinetic modelling 2: predicting the tissue distribution of acids, very weak bases, neutrals and zwitterions. J Pharm Sci. 2006 Jun;95(6):1238-57 https://doi.org/10.1002/jps.20502" />
                            <Info min="0" max="1" flag="122" seq="31" ref="0" bb="32" group="92" />
                          </Parameter>
                          <Parameter id="5HJvtyb0oESDMk4v-AabYg" name="Vf (neutral phospholipid, plasma)-WS" description="Fractional cell volume content of neutral phospholipid used in the partition coefficient calculation method 'Schmitt'" icon="Parameter" persistable="0" isFixedValue="0" quantityType="Parameter" negativeValuesAllowed="1" isDefault="1" value="0.0528">
                            <Tags>
                              <Tag value="TissueOrgan" />
                            </Tags>
                            <Info min="0" max="1" flag="122" seq="31" ref="0" bb="32" group="95" />
                          </Parameter>
                          <Parameter id="OZGz8UrcgE2J-b299hvbiA" name="Vf (extracellular water)-RR" description="Fractional tissue volume content of extracellular water used in the partition coefficient calculation method 'Rodgers and Rowland'" icon="Parameter" persistable="0" isFixedValue="0" quantityType="Parameter" negativeValuesAllowed="1" isDefault="1" value="0.162">
                            <Tags>
                              <Tag value="TissueOrgan" />
                            </Tags>
                            <ValueOrigin id="21" source="Publication" description="Rodgers T, Leahy D, Rowland M. Physiologically based pharmacokinetic modeling 1: predicting the tissue distribution of moderate-to-strong bases. J Pharm Sci. 2005 Jun;94(6):1259-76. https://doi.org/10.1002/jps.20322" />
                            <Info min="0" max="1" flag="122" seq="32" ref="0" bb="32" group="92" />
                          </Parameter>
                          <Parameter id="_xgPqdqUYU2fhFyXqT0qiA" name="Vf (protein)-WS" description="Fractional tissue volume content of protein used in the partition coefficient calculation method 'Schmitt'" icon="Parameter" persistable="0" isFixedValue="0" quantityType="Parameter" negativeValuesAllowed="1" isDefault="1" value="0.08">
                            <Tags>
                              <Tag value="TissueOrgan" />
                            </Tags>
                            <Info min="0" max="1" flag="122" seq="32" ref="0" bb="32" group="95" />
                          </Parameter>
                          <Parameter id="3-xE7nUUPkO7mFR_zJzLJA" name="Vf (intracellular water)-RR" description="Fractional tissue volume content of intracellular water used in the partition coefficient calculation method 'Rodgers and Rowland'" icon="Parameter" persistable="0" isFixedValue="0" quantityType="Parameter" negativeValuesAllowed="1" isDefault="1" value="0.591">
                            <Tags>
                              <Tag value="TissueOrgan" />
                            </Tags>
                            <ValueOrigin id="22" source="Publication" description="Rodgers T, Rowland M. Physiologically based pharmacokinetic modelling 2: predicting the tissue distribution of acids, very weak bases, neutrals and zwitterions. J Pharm Sci. 2006 Jun;95(6):1238-57 https://doi.org/10.1002/jps.20502" />
                            <Info min="0" max="1" flag="122" seq="33" ref="0" bb="32" group="92" />
                          </Parameter>
                          <Parameter id="5WE4FpJYHE-78qZET2W7Pw" name="Vf (water)-WS" description="Fractional tissue volume content of water used in the partition coefficient calculation method 'Schmitt'" icon="Parameter" persistable="0" isFixedValue="0" quantityType="Parameter" negativeValuesAllowed="1" isDefault="1" value="0.79">
                            <Tags>
                              <Tag value="TissueOrgan" />
                            </Tags>
                            <Info min="0" max="1" flag="122" seq="33" ref="0" bb="32" group="95" />
                          </Parameter>
                          <Parameter id="f8uHqQXCKkuB9o2jy7O-Sw" name="Acidic phospholipids [mg/g] - RR" description="Concentration of acidic phospholipids in tissue [mg/g] used in the partition coefficient calculation method 'Rodgers and Rowland'" icon="Parameter" persistable="0" isFixedValue="0" quantityType="Parameter" negativeValuesAllowed="1" isDefault="1" value="0.4">
                            <Tags>
                              <Tag value="TissueOrgan" />
                            </Tags>
                            <ValueOrigin id="21" source="Publication" description="Rodgers T, Leahy D, Rowland M. Physiologically based pharmacokinetic modeling 1: predicting the tissue distribution of moderate-to-strong bases. J Pharm Sci. 2005 Jun;94(6):1259-76. https://doi.org/10.1002/jps.20322" />
                            <Info min="0" max="1000" flag="122" seq="34" ref="0" bb="32" group="92" />
                          </Parameter>
                          <Parameter id="lePb5sC3PUavMjP8UfsrXw" name="Vf (acidic phospholipids)-WS" description="Fractional cell volume content of acidic phospholipids used in the partition coefficient calculation method 'Schmitt'" icon="Parameter" persistable="0" isFixedValue="0" quantityType="Parameter" negativeValuesAllowed="1" isDefault="1" value="0.0143">
                            <Tags>
                              <Tag value="TissueOrgan" />
                            </Tags>
                            <Info min="0" max="1" flag="122" seq="34" ref="0" bb="32" group="95" />
                          </Parameter>
                          <Container id="3Msly1GoVUuwu9gkSQl1Eg" name="Plasma" description="Plasma" icon="Plasma" mode="Physical" containerType="Compartment">
                            <Tags>
                              <Tag value="Brain" />
                            </Tags>
                            <Children>
                              <Parameter id="O5IbUp0HdkiSunQeYiW4fg" name="Volume" description="Volume of organ or compartment" icon="Parameter" persistable="0" isFixedValue="0" dim="Volume" quantityType="Parameter" negativeValuesAllowed="1" formula="kYv3m_y6EUmynotAFCsWtg" isDefault="1" displayUnit="l">
                                <ValueOrigin id="35" source="Publication" description="Willmann S, Lippert J, Sevestre M, Solodenko J, Fois F, Schmitt W. PK-Sim®: a physiologically based pharmacokinetic ‘whole-body’ model. Biosilico. 2003; 1 (4): 121-124. http://dx.doi.org/10.1016/S1478-5382%2803%2902342-4" />
                                <Info min="0" flag="62" seq="6" ref="0" bb="2" group="126" />
                              </Parameter>
                              <Container id="SLsXfeDGkkGcOQHyBGQchg" name="MoleculeProperties" description="Molecule dependent properties" mode="Logical" containerType="Molecule">
                                <Children>
                                  <Parameter id="Y5uUL2xYD06vch060FAODQ" name="Ontogeny factor" description="Ontogeny factor" icon="Parameter" persistable="0" isFixedValue="0" quantityType="Parameter" negativeValuesAllowed="1" formula="KHbhZc0_CUy61354wohFRA" isDefault="1">
                                    <Info min="0" flag="52" seq="1" ref="0" bb="2" group="142" />
                                  </Parameter>
                                  <Parameter id="x0QLxeMvU0up3y8s4IPs3g" name="Partition coefficient (water/container)" description="Partition coefficient Water / Container (will be mapped to concrete container in the simulation)" icon="Parameter" persistable="0" isFixedValue="0" quantityType="Parameter" negativeValuesAllowed="1" formula="yiVpo6-zZECnWlN-90Lm-Q" isDefault="1">
                                    <Info min="0" flag="52" seq="1" ref="0" bb="2" group="67" />
                                  </Parameter>
                                  <Parameter id="gROLevr910mkptIPMIrLag" name="t1/2" description="Half-life of drug release" icon="Parameter" persistable="0" isFixedValue="0" dim="Time" quantityType="Parameter" negativeValuesAllowed="1" formula="KDmCdOOfUESgrNi6Rjz4bg" isDefault="1" displayUnit="h">
                                    <Info min="0" flag="38" seq="1" ref="0" bb="2" group="91" />
                                  </Parameter>
                                </Children>
                              </Container>
                            </Children>
                          </Container>
                          <Container id="xdw_cXcKvEq4mAFHGriNzQ" name="BloodCells" description="Blood Cells" icon="BloodCells" mode="Physical" containerType="Compartment">
                            <Tags>
                              <Tag value="Brain" />
                            </Tags>
                            <Children>
                              <Parameter id="wGAAWCZiyU-hTGlZ5F0COg" name="Volume" description="Volume of organ or compartment" icon="Parameter" persistable="0" isFixedValue="0" dim="Volume" quantityType="Parameter" negativeValuesAllowed="1" formula="FIoXABxA3Ueid0vtMPnhCw" isDefault="1" displayUnit="l">
                                <ValueOrigin id="35" source="Publication" description="Willmann S, Lippert J, Sevestre M, Solodenko J, Fois F, Schmitt W. PK-Sim®: a physiologically based pharmacokinetic ‘whole-body’ model. Biosilico. 2003; 1 (4): 121-124. http://dx.doi.org/10.1016/S1478-5382%2803%2902342-4" />
                                <Info min="0" flag="62" seq="6" ref="0" bb="2" group="121" />
                              </Parameter>
                              <Container id="GJ-75sFPQEWvCDshaBNTVA" name="MoleculeProperties" description="Molecule dependent properties" mode="Logical" containerType="Molecule">
                                <Children>
                                  <Parameter id="P5oO6YWVzEKTtEoZ7etKJQ" name="Ontogeny factor" description="Ontogeny factor" icon="Parameter" persistable="0" isFixedValue="0" quantityType="Parameter" negativeValuesAllowed="1" formula="KHbhZc0_CUy61354wohFRA" isDefault="1">
                                    <Info min="0" flag="52" seq="1" ref="0" bb="2" group="142" />
                                  </Parameter>
                                  <Parameter id="SjZ6xLAibkOb0IA9UjJ04g" name="Partition coefficient (water/container)" description="Partition coefficient Water / Container (will be mapped to concrete container in the simulation)" icon="Parameter" persistable="0" isFixedValue="0" quantityType="Parameter" negativeValuesAllowed="1" formula="i8CerJn7sUKkxBxFpw5ZDg" isDefault="1">
                                    <Info min="0" flag="52" seq="1" ref="0" bb="2" group="67" />
                                  </Parameter>
                                  <Parameter id="vKGm-rnNfEGG7fQSVygj9Q" name="t1/2" description="Half-life of drug release" icon="Parameter" persistable="0" isFixedValue="0" dim="Time" quantityType="Parameter" negativeValuesAllowed="1" formula="KDmCdOOfUESgrNi6Rjz4bg" isDefault="1" displayUnit="h">
                                    <Info min="0" flag="38" seq="1" ref="0" bb="2" group="91" />
                                  </Parameter>
                                </Children>
                              </Container>
                            </Children>
                          </Container>
                          <Container id="rtqRksf-rESebtE8G2bTIw" name="Interstitial" description="Interstitial" icon="Interstitial" mode="Physical" containerType="Compartment">
                            <Tags>
                              <Tag value="Brain" />
                            </Tags>
                            <Children>
                              <Parameter id="4pxrqN4UhEWLHeh0pCrUJw" name="Volume" description="Volume of organ or compartment" icon="Parameter" persistable="0" isFixedValue="0" dim="Volume" quantityType="Parameter" negativeValuesAllowed="1" formula="d8h4by6FPU2SNA--Krn5vA" isDefault="1" displayUnit="l">
                                <ValueOrigin id="35" source="Publication" description="Willmann S, Lippert J, Sevestre M, Solodenko J, Fois F, Schmitt W. PK-Sim®: a physiologically based pharmacokinetic ‘whole-body’ model. Biosilico. 2003; 1 (4): 121-124. http://dx.doi.org/10.1016/S1478-5382%2803%2902342-4" />
                                <Info min="0" flag="62" seq="6" ref="0" bb="2" group="124" />
                              </Parameter>
                              <Parameter id="JcYkya2apkatTVBnjI92GQ" name="pH" description="pH" icon="Parameter" persistable="0" isFixedValue="0" quantityType="Parameter" negativeValuesAllowed="1" formula="uzzGJQkkGkmzNbZzYyiZQQ" isDefault="1">
                                <Tags>
                                  <Tag value="Brain" />
                                </Tags>
                                <Info min="0" max="14" flag="122" seq="20" ref="0" bb="32" group="84" />
                              </Parameter>
                              <Container id="QOoZkak6q0mdsQm42Ylbpg" name="MoleculeProperties" description="Molecule dependent properties" mode="Logical" containerType="Molecule">
                                <Children>
                                  <Parameter id="90hBE_al_kCj6Wkmo6wLqg" name="Ontogeny factor" description="Ontogeny factor" icon="Parameter" persistable="0" isFixedValue="0" quantityType="Parameter" negativeValuesAllowed="1" formula="KHbhZc0_CUy61354wohFRA" isDefault="1">
                                    <Info min="0" flag="52" seq="1" ref="0" bb="2" group="142" />
                                  </Parameter>
                                  <Parameter id="ZRt_0Gafq0esu1yz4uECKA" name="Partition coefficient (water/container)" description="Partition coefficient Water / Container (will be mapped to concrete container in the simulation)" icon="Parameter" persistable="0" isFixedValue="0" quantityType="Parameter" negativeValuesAllowed="1" formula="93tCFW19cEKZEQoZlwaAMQ" isDefault="1">
                                    <Info min="0" flag="52" seq="1" ref="0" bb="2" group="67" />
                                  </Parameter>
                                  <Parameter id="QegnAqT0h0y-0KEfhjeHFA" name="t1/2" description="Half-life of drug release" icon="Parameter" persistable="0" isFixedValue="0" dim="Time" quantityType="Parameter" negativeValuesAllowed="1" formula="KDmCdOOfUESgrNi6Rjz4bg" isDefault="1" displayUnit="h">
                                    <Info min="0" flag="38" seq="1" ref="0" bb="2" group="91" />
                                  </Parameter>
                                </Children>
                              </Container>
                            </Children>
                          </Container>
                          <Container id="nAgvZ6-Tjkm3otb87Z1lHA" name="Intracellular" description="Intracellular" icon="Intracellular" mode="Physical" containerType="Compartment">
                            <Tags>
                              <Tag value="Brain" />
                            </Tags>
                            <Children>
                              <Parameter id="Bhex1oP2ckWa7pFYmnyIAA" name="Volume" description="Volume of organ or compartment" icon="Parameter" persistable="0" isFixedValue="0" dim="Volume" quantityType="Parameter" negativeValuesAllowed="1" formula="fdTBF4q8bUaJqUIb2wKUxQ" isDefault="1" displayUnit="l">
                                <ValueOrigin id="35" source="Publication" description="Willmann S, Lippert J, Sevestre M, Solodenko J, Fois F, Schmitt W. PK-Sim®: a physiologically based pharmacokinetic ‘whole-body’ model. Biosilico. 2003; 1 (4): 121-124. http://dx.doi.org/10.1016/S1478-5382%2803%2902342-4" />
                                <Info min="0" flag="62" seq="6" ref="0" bb="2" group="125" />
                              </Parameter>
                              <Parameter id="ibQK1rpNVUyS-04BaAloKw" name="pH" description="pH" icon="Parameter" persistable="0" isFixedValue="0" quantityType="Parameter" negativeValuesAllowed="1" isDefault="1" value="7.1">
                                <Tags>
                                  <Tag value="Brain" />
                                </Tags>
                                <ValueOrigin id="34" source="Publication" description="Toxicol In Vitro. 2008 Mar;22(2):457-67 https://doi.org/10.1016/j.tiv.2007.09.010" />
                                <Info min="0" max="14" flag="122" seq="20" ref="0" bb="32" group="83" />
                              </Parameter>
                              <Container id="SdnnkitaSkajfnYzXWU33Q" name="MoleculeProperties" description="Molecule dependent properties" mode="Logical" containerType="Molecule">
                                <Children>
                                  <Parameter id="Ana5u4tkyEy1k5XuuxDrKQ" name="Ontogeny factor" description="Ontogeny factor" icon="Parameter" persistable="0" isFixedValue="0" quantityType="Parameter" negativeValuesAllowed="1" formula="KHbhZc0_CUy61354wohFRA" isDefault="1">
                                    <Info min="0" flag="52" seq="1" ref="0" bb="2" group="142" />
                                  </Parameter>
                                  <Parameter id="QEZpmLcmZECs5Fg1Y3LFIg" name="Partition coefficient (water/container)" description="Partition coefficient Water / Container (will be mapped to concrete container in the simulation)" icon="Parameter" persistable="0" isFixedValue="0" quantityType="Parameter" negativeValuesAllowed="1" formula="RX7UFXv9E0GaI7DtJVaIbg" isDefault="1">
                                    <Info min="0" flag="52" seq="1" ref="0" bb="2" group="67" />
                                  </Parameter>
                                  <Parameter id="insPeBIhvkGD2VVSoWyFvg" name="t1/2" description="Half-life of drug release" icon="Parameter" persistable="0" isFixedValue="0" dim="Time" quantityType="Parameter" negativeValuesAllowed="1" formula="KDmCdOOfUESgrNi6Rjz4bg" isDefault="1" displayUnit="h">
                                    <Info min="0" flag="38" seq="1" ref="0" bb="2" group="91" />
                                  </Parameter>
                                </Children>
                              </Container>
                            </Children>
                          </Container>
                        </Children>
                      </Container>
                      <Container id="Wky-ZKdRR0yXnWBHwF9pZQ" name="Fat" description="Fat" icon="Fat" mode="Logical" containerType="Organ">
                        <Tags>
                          <Tag value="TissueOrgan" />
                        </Tags>
                        <Children>
                          <Parameter id="yFJkPXFpeUO1IWsfl0Tpew" name="Fraction endosomal" description="Fraction of endosomal space in vascular endothelium" icon="Parameter" persistable="0" isFixedValue="0" dim="Fraction" quantityType="Parameter" negativeValuesAllowed="1" formula="cUFT6Ig_gkuHK7iF-OGOyw" isDefault="1">
                            <Tags>
                              <Tag value="TissueOrgan" />
                            </Tags>
                            <ValueOrigin id="26" source="Publication" description="Niederalt, C., Kuepfer, L., Solodenko, J. et al. J Pharmacokinet Pharmacodyn (2017). https://doi.org/10.1007/s10928-017-9559-4" />
                            <Info min="0" max="1" flag="54" seq="1" ref="0" bb="32" group="29" />
                          </Parameter>
                          <Parameter id="JYClGr6_IUOL_265kDW30w" name="Weight (tissue)" description="Weight of organ or compartment" icon="Parameter" persistable="0" isFixedValue="0" dim="Mass" quantityType="Parameter" negativeValuesAllowed="1" formula="zH4XpB0yXUu-zVIU4gBMRQ" isDefault="1" displayUnit="kg">
                            <Tags>
                              <Tag value="TissueOrgan" />
                            </Tags>
                            <Info min="0" flag="54" seq="1" ref="0" bb="32" group="136" />
                          </Parameter>
                          <Parameter id="3E4e-HEbbE2uvagz6ZgK8g" name="Fluid recirculation flow rate" description="Fluid recirculation flow rate between plasma and interstitial space" icon="Parameter" persistable="0" isFixedValue="0" dim="Flow" quantityType="Parameter" negativeValuesAllowed="1" formula="YrSbBPYay0iAsxI4eyL1og" isDefault="1" displayUnit="l/min">
                            <Tags>
                              <Tag value="TissueOrgan" />
                            </Tags>
                            <ValueOrigin id="26" source="Publication" description="Niederalt, C., Kuepfer, L., Solodenko, J. et al. J Pharmacokinet Pharmacodyn (2017). https://doi.org/10.1007/s10928-017-9559-4" />
                            <Info min="0" flag="122" seq="7" ref="0" bb="32" group="27" />
                          </Parameter>
                          <Parameter id="BxzXXQWmqk-DuyA-FcOYUQ" name="Lymph flow rate" description="Lymph flow rate" icon="Parameter" persistable="0" isFixedValue="0" dim="Flow" quantityType="Parameter" negativeValuesAllowed="1" formula="v3o--lBXp0aGQSApKJXzBA" isDefault="1" displayUnit="l/min">
                            <Tags>
                              <Tag value="TissueOrgan" />
                            </Tags>
                            <ValueOrigin id="26" source="Publication" description="Niederalt, C., Kuepfer, L., Solodenko, J. et al. J Pharmacokinet Pharmacodyn (2017). https://doi.org/10.1007/s10928-017-9559-4" />
                            <Info min="0" flag="122" seq="7" ref="0" bb="32" group="58" />
                          </Parameter>
                          <Parameter id="ctXwWPcgikCJkpHzUFp5tA" name="Volume (endothelium)" description="Volume of  vascular endothelium" icon="Parameter" persistable="0" isFixedValue="0" dim="Volume" quantityType="Parameter" negativeValuesAllowed="1" formula="ImV-8a3IrkSNwWU3rqutYw" isDefault="1" displayUnit="l">
                            <Tags>
                              <Tag value="TissueOrgan" />
                            </Tags>
                            <Info min="0" flag="62" seq="7" ref="0" bb="32" group="127" />
                          </Parameter>
                          <Parameter id="MbIQbx0eNU-USafZhrgmOg" name="Fraction intracellular" description="Fraction of intracellular space of the organ" icon="Parameter" persistable="0" isFixedValue="0" quantityType="Parameter" negativeValuesAllowed="1" formula="KRmsSqG1LEiHCs8t6Cmy6w" isDefault="1">
                            <Tags>
                              <Tag value="TissueOrgan" />
                            </Tags>
                            <Info min="0" max="1" flag="190" seq="22" ref="0" bb="32" group="64" />
                          </Parameter>
                          <Parameter id="pA_pbY70UUWOH1yq2-aSfQ" name="Blood flow rate" description="Organ blood flow rate" icon="Parameter" persistable="0" isFixedValue="0" dim="Flow" quantityType="Parameter" negativeValuesAllowed="1" formula="NHcMUsKmXkOeBYAuSid6Pg" isDefault="1" displayUnit="l/min">
                            <Tags>
                              <Tag value="TissueOrgan" />
                            </Tags>
                            <ValueOrigin id="48" source="Other" description="Absolute value = specific value (i.e. value normalized to the volume of the organ) multiplied by the organ volume" />
                            <Info min="0" flag="190" seq="42" ref="0" bb="32" group="5" />
                          </Parameter>
                          <Parameter id="YSUbSGJkJ0y90ZXbM2Gsww" name="Density (tissue)" description="Density of tissue" icon="Parameter" persistable="0" isFixedValue="0" dim="Density" quantityType="Parameter" negativeValuesAllowed="1" isDefault="1" value="1" displayUnit="g/cm³">
                            <Tags>
                              <Tag value="TissueOrgan" />
                            </Tags>
                            <Info min="0" flag="38" seq="1" ref="0" bb="32" group="21" />
                          </Parameter>
                          <Parameter id="IhPYU9Tm3UaD2ChfZAkSQw" name="Fluid recirculation flow proportionality factor" description="proportionality factor linking fluid recirculation flow to lymph flow via small pores" icon="Parameter" persistable="0" isFixedValue="0" quantityType="Parameter" negativeValuesAllowed="1" isDefault="1" value="0.357">
                            <Tags>
                              <Tag value="TissueOrgan" />
                            </Tags>
                            <Info min="0" flag="54" seq="1" ref="0" bb="32" group="27" />
                          </Parameter>
                          <Parameter id="rapeb6vb7UikrdqXpazsLA" name="Lymph flow proportionality factor" description="Proportionality factor linking lymph flow to plasma flow" icon="Parameter" persistable="0" isFixedValue="0" quantityType="Parameter" negativeValuesAllowed="1" isDefault="1" value="0.00754">
                            <Tags>
                              <Tag value="TissueOrgan" />
                            </Tags>
                            <Info min="0" flag="54" seq="1" ref="0" bb="32" group="58" />
                          </Parameter>
                          <Parameter id="j5tLRRnLiEC_JllS2U3UTg" name="Organ volume mouse" description="Organ volume mouse" icon="Parameter" persistable="0" isFixedValue="0" dim="Volume" quantityType="Parameter" negativeValuesAllowed="1" isDefault="1" value="0.001" displayUnit="l">
                            <Tags>
                              <Tag value="TissueOrgan" />
                            </Tags>
                            <Info min="0" flag="54" seq="1" ref="0" bb="32" group="65" />
                          </Parameter>
                          <Parameter id="M8poAbh-UUefWa7-FqcnCA" name="Peripheral blood flow fraction" description="Blood flow fraction in organ used for calculation of peripheral venous blood concentrations" icon="Parameter" persistable="0" isFixedValue="0" dim="Fraction" quantityType="Parameter" negativeValuesAllowed="1" isDefault="1" value="0">
                            <Tags>
                              <Tag value="TissueOrgan" />
                            </Tags>
                            <ValueOrigin id="46" source="Publication" description="Thiel C, Schneckener S, Krauss M, Ghallab A, Hofmann U, et al. A systematic evaluation of the use of physiologically based pharmacokinetic modeling for cross-species extrapolation. J Pharm Sci. 2015 Jan;104(1):191-206 https://doi.org/10.1002/jps.24214" />
                            <Info min="0" max="1" flag="122" seq="1" ref="0" bb="32" group="74" />
                          </Parameter>
                          <Parameter id="HZiJoj1VT0O2AQGmObLoWA" name="Fraction of blood for sampling" description="Fraction of blood for sampling observer" icon="Parameter" persistable="0" isFixedValue="0" quantityType="Parameter" negativeValuesAllowed="1" isDefault="1" value="1">
                            <Tags>
                              <Tag value="TissueOrgan" />
                            </Tags>
                            <Info min="0" max="1" flag="58" seq="3" ref="0" bb="32" group="154" />
                          </Parameter>
                          <Parameter id="SjTI0sqZek-DvMpZCer6LA" name="Flow fraction via large pores" description="Fraction of fluid flow via large endothelial pores" icon="Parameter" persistable="0" isFixedValue="0" quantityType="Parameter" negativeValuesAllowed="1" isDefault="1" value="0.05">
                            <Tags>
                              <Tag value="TissueOrgan" />
                            </Tags>
                            <ValueOrigin id="26" source="Publication" description="Niederalt, C., Kuepfer, L., Solodenko, J. et al. J Pharmacokinet Pharmacodyn (2017). https://doi.org/10.1007/s10928-017-9559-4" />
                            <Info min="0" max="1" flag="122" seq="7" ref="0" bb="32" group="114" />
                          </Parameter>
                          <Parameter id="Gm-aL0PZgEGpGP4Gvm-8nA" name="Hydraulic conductivity" description="Hydraulic conductivity of vascular endothelium" icon="Parameter" persistable="0" isFixedValue="0" dim="Hydraulic conductivity" quantityType="Parameter" negativeValuesAllowed="1" isDefault="1" value="9E-12" displayUnit="ml/min/N">
                            <Tags>
                              <Tag value="TissueOrgan" />
                            </Tags>
                            <ValueOrigin id="26" source="Publication" description="Niederalt, C., Kuepfer, L., Solodenko, J. et al. J Pharmacokinet Pharmacodyn (2017). https://doi.org/10.1007/s10928-017-9559-4" />
                            <Info min="0" flag="122" seq="7" ref="0" bb="32" group="115" />
                          </Parameter>
                          <Parameter id="Vn7MlLZwxki7trORXUH14g" name="Radius (large pores)" description="Large endothelial pores radius" icon="Parameter" persistable="0" isFixedValue="0" dim="Length" quantityType="Parameter" negativeValuesAllowed="1" isDefault="1" value="2.5E-07" displayUnit="cm">
                            <Tags>
                              <Tag value="TissueOrgan" />
                            </Tags>
                            <ValueOrigin id="26" source="Publication" description="Niederalt, C., Kuepfer, L., Solodenko, J. et al. J Pharmacokinet Pharmacodyn (2017). https://doi.org/10.1007/s10928-017-9559-4" />
                            <Info min="0" flag="122" seq="7" ref="0" bb="32" group="55" />
                          </Parameter>
                          <Parameter id="zGcSYynTYUu4_fhSjZo7kg" name="Radius (small pores)" description="Small endothelial pores radius" icon="Parameter" persistable="0" isFixedValue="0" dim="Length" quantityType="Parameter" negativeValuesAllowed="1" isDefault="1" value="4.5E-08" displayUnit="cm">
                            <Tags>
                              <Tag value="TissueOrgan" />
                            </Tags>
                            <ValueOrigin id="26" source="Publication" description="Niederalt, C., Kuepfer, L., Solodenko, J. et al. J Pharmacokinet Pharmacodyn (2017). https://doi.org/10.1007/s10928-017-9559-4" />
                            <Info min="0" flag="122" seq="7" ref="0" bb="32" group="99" />
                          </Parameter>
                          <Parameter id="B0Kj8to39UeI-p_VCgWCvw" name="Albumin ratio (tissue/plasma)" description="Ratio of albumin concentration found in tissue vs. plasma" icon="Parameter" persistable="0" isFixedValue="0" quantityType="Parameter" negativeValuesAllowed="1" isDefault="1" value="0.049">
                            <Tags>
                              <Tag value="TissueOrgan" />
                            </Tags>
                            <ValueOrigin id="22" source="Publication" description="Rodgers T, Rowland M. Physiologically based pharmacokinetic modelling 2: predicting the tissue distribution of acids, very weak bases, neutrals and zwitterions. J Pharm Sci. 2006 Jun;95(6):1238-57 https://doi.org/10.1002/jps.20502" />
                            <Info min="0" max="1" flag="122" seq="23" ref="0" bb="32" group="111" />
                          </Parameter>
                          <Parameter id="eTMcuhF8i0exsILmUdKYIA" name="Albumin ratio (tissue/plasma)-PT" description="Ratio of albumin concentration found in tissue vs. plasma used in the partition coefficient calculation method 'Poulin and Theil'" icon="Parameter" persistable="0" isFixedValue="0" quantityType="Parameter" negativeValuesAllowed="1" isDefault="1" value="0">
                            <Tags>
                              <Tag value="TissueOrgan" />
                            </Tags>
                            <ValueOrigin id="24" source="Publication" description="POULIN P, THEIL F. Prediction of Pharmacokinetics Prior to In Vivo Studies. 1. Mechanism-Based Prediction of Volume of Distribution. JOURNAL OF PHARMACEUTICAL SCIENCES, VOL. 91, NO. 1, JANUARY 2002" />
                            <Info min="0" max="1" flag="122" seq="23" ref="0" bb="32" group="112" />
                          </Parameter>
                          <Parameter id="9L30_AF1Dk6H_EBxsCKInQ" name="Lipoprotein ratio (tissue/plasma)" description="Ratio of lipoprotein concentration found in tissue vs. plasma" icon="Parameter" persistable="0" isFixedValue="0" quantityType="Parameter" negativeValuesAllowed="1" isDefault="1" value="0.068">
                            <Tags>
                              <Tag value="TissueOrgan" />
                            </Tags>
                            <ValueOrigin id="22" source="Publication" description="Rodgers T, Rowland M. Physiologically based pharmacokinetic modelling 2: predicting the tissue distribution of acids, very weak bases, neutrals and zwitterions. J Pharm Sci. 2006 Jun;95(6):1238-57 https://doi.org/10.1002/jps.20502" />
                            <Info min="0" max="1" flag="122" seq="23" ref="0" bb="32" group="113" />
                          </Parameter>
                          <Parameter id="jgoI9gNkVkCHgIkzMCd4Nw" name="Vf (protein)-WS" description="Fractional tissue volume content of protein used in the partition coefficient calculation method 'Schmitt'" icon="Parameter" persistable="0" isFixedValue="0" quantityType="Parameter" negativeValuesAllowed="1" isDefault="1" value="0.06">
                            <Tags>
                              <Tag value="TissueOrgan" />
                            </Tags>
                            <Info min="0" max="1" flag="122" seq="37" ref="0" bb="32" group="95" />
                          </Parameter>
                          <Parameter id="j4JqqWVQU0-zOJpY6eIbZA" name="Acidic phospholipids [mg/g] - RR" description="Concentration of acidic phospholipids in tissue [mg/g] used in the partition coefficient calculation method 'Rodgers and Rowland'" icon="Parameter" persistable="0" isFixedValue="0" quantityType="Parameter" negativeValuesAllowed="1" isDefault="1" value="0.4">
                            <Tags>
                              <Tag value="TissueOrgan" />
                            </Tags>
                            <ValueOrigin id="21" source="Publication" description="Rodgers T, Leahy D, Rowland M. Physiologically based pharmacokinetic modeling 1: predicting the tissue distribution of moderate-to-strong bases. J Pharm Sci. 2005 Jun;94(6):1259-76. https://doi.org/10.1002/jps.20322" />
                            <Info min="0" max="1000" flag="122" seq="39" ref="0" bb="32" group="92" />
                          </Parameter>
                          <Parameter id="NhYvozna20-TU01YCUUMrw" name="Vf (acidic phospholipids)-WS" description="Fractional cell volume content of acidic phospholipids used in the partition coefficient calculation method 'Schmitt'" icon="Parameter" persistable="0" isFixedValue="0" quantityType="Parameter" negativeValuesAllowed="1" isDefault="1" value="0.000552">
                            <Tags>
                              <Tag value="TissueOrgan" />
                            </Tags>
                            <Info min="0" max="1" flag="122" seq="39" ref="0" bb="32" group="95" />
                          </Parameter>
                          <Container id="0Sv2mYbPfUqVXsgdNHmU9w" name="Plasma" description="Plasma" icon="Plasma" mode="Physical" containerType="Compartment">
                            <Tags>
                              <Tag value="Fat" />
                            </Tags>
                            <Children>
                              <Parameter id="joa37ySRsEysa_gmqKpveg" name="Volume" description="Volume of organ or compartment" icon="Parameter" persistable="0" isFixedValue="0" dim="Volume" quantityType="Parameter" negativeValuesAllowed="1" formula="kYv3m_y6EUmynotAFCsWtg" isDefault="1" displayUnit="l">
                                <ValueOrigin id="35" source="Publication" description="Willmann S, Lippert J, Sevestre M, Solodenko J, Fois F, Schmitt W. PK-Sim®: a physiologically based pharmacokinetic ‘whole-body’ model. Biosilico. 2003; 1 (4): 121-124. http://dx.doi.org/10.1016/S1478-5382%2803%2902342-4" />
                                <Info min="0" flag="62" seq="7" ref="0" bb="2" group="126" />
                              </Parameter>
                              <Container id="0cSO7ieK70W2VVnwE10ztA" name="MoleculeProperties" description="Molecule dependent properties" mode="Logical" containerType="Molecule">
                                <Children>
                                  <Parameter id="gtSz74YhWkW-9CkckuiLHQ" name="Ontogeny factor" description="Ontogeny factor" icon="Parameter" persistable="0" isFixedValue="0" quantityType="Parameter" negativeValuesAllowed="1" formula="KHbhZc0_CUy61354wohFRA" isDefault="1">
                                    <Info min="0" flag="52" seq="1" ref="0" bb="2" group="142" />
                                  </Parameter>
                                  <Parameter id="kygDZ4iTQ0C0gdWwItQKEQ" name="Partition coefficient (water/container)" description="Partition coefficient Water / Container (will be mapped to concrete container in the simulation)" icon="Parameter" persistable="0" isFixedValue="0" quantityType="Parameter" negativeValuesAllowed="1" formula="yiVpo6-zZECnWlN-90Lm-Q" isDefault="1">
                                    <Info min="0" flag="52" seq="1" ref="0" bb="2" group="67" />
                                  </Parameter>
                                  <Parameter id="N7fflq0l2UCejPUYhHU7Ag" name="t1/2" description="Half-life of drug release" icon="Parameter" persistable="0" isFixedValue="0" dim="Time" quantityType="Parameter" negativeValuesAllowed="1" formula="KDmCdOOfUESgrNi6Rjz4bg" isDefault="1" displayUnit="h">
                                    <Info min="0" flag="38" seq="1" ref="0" bb="2" group="91" />
                                  </Parameter>
                                </Children>
                              </Container>
                            </Children>
                          </Container>
                          <Container id="-hJzKxvT4Eu_mPF4vKOQyA" name="BloodCells" description="Blood Cells" icon="BloodCells" mode="Physical" containerType="Compartment">
                            <Tags>
                              <Tag value="Fat" />
                            </Tags>
                            <Children>
                              <Parameter id="teOj127UcEKDikGQTjqr0g" name="Volume" description="Volume of organ or compartment" icon="Parameter" persistable="0" isFixedValue="0" dim="Volume" quantityType="Parameter" negativeValuesAllowed="1" formula="FIoXABxA3Ueid0vtMPnhCw" isDefault="1" displayUnit="l">
                                <ValueOrigin id="35" source="Publication" description="Willmann S, Lippert J, Sevestre M, Solodenko J, Fois F, Schmitt W. PK-Sim®: a physiologically based pharmacokinetic ‘whole-body’ model. Biosilico. 2003; 1 (4): 121-124. http://dx.doi.org/10.1016/S1478-5382%2803%2902342-4" />
                                <Info min="0" flag="62" seq="7" ref="0" bb="2" group="121" />
                              </Parameter>
                              <Container id="EAOf7DeyQUW1j_DMWrfIjw" name="MoleculeProperties" description="Molecule dependent properties" mode="Logical" containerType="Molecule">
                                <Children>
                                  <Parameter id="a4jOhHwLXEWdFg4EsjcF5A" name="Ontogeny factor" description="Ontogeny factor" icon="Parameter" persistable="0" isFixedValue="0" quantityType="Parameter" negativeValuesAllowed="1" formula="KHbhZc0_CUy61354wohFRA" isDefault="1">
                                    <Info min="0" flag="52" seq="1" ref="0" bb="2" group="142" />
                                  </Parameter>
                                  <Parameter id="Mrv6aUVZfU22R-IrlfmxKQ" name="Partition coefficient (water/container)" description="Partition coefficient Water / Container (will be mapped to concrete container in the simulation)" icon="Parameter" persistable="0" isFixedValue="0" quantityType="Parameter" negativeValuesAllowed="1" formula="i8CerJn7sUKkxBxFpw5ZDg" isDefault="1">
                                    <Info min="0" flag="52" seq="1" ref="0" bb="2" group="67" />
                                  </Parameter>
                                  <Parameter id="sv1ipuFVk0CWMikF3sPmOw" name="t1/2" description="Half-life of drug release" icon="Parameter" persistable="0" isFixedValue="0" dim="Time" quantityType="Parameter" negativeValuesAllowed="1" formula="KDmCdOOfUESgrNi6Rjz4bg" isDefault="1" displayUnit="h">
                                    <Info min="0" flag="38" seq="1" ref="0" bb="2" group="91" />
                                  </Parameter>
                                </Children>
                              </Container>
                            </Children>
                          </Container>
                          <Container id="xlow1aG48kqFklXyglRrWw" name="Interstitial" description="Interstitial" icon="Interstitial" mode="Physical" containerType="Compartment">
                            <Tags>
                              <Tag value="Fat" />
                            </Tags>
                            <Children>
                              <Parameter id="dX8xLD1ALk2wCwNw2unmfA" name="Volume" description="Volume of organ or compartment" icon="Parameter" persistable="0" isFixedValue="0" dim="Volume" quantityType="Parameter" negativeValuesAllowed="1" formula="d8h4by6FPU2SNA--Krn5vA" isDefault="1" displayUnit="l">
                                <ValueOrigin id="35" source="Publication" description="Willmann S, Lippert J, Sevestre M, Solodenko J, Fois F, Schmitt W. PK-Sim®: a physiologically based pharmacokinetic ‘whole-body’ model. Biosilico. 2003; 1 (4): 121-124. http://dx.doi.org/10.1016/S1478-5382%2803%2902342-4" />
                                <Info min="0" flag="62" seq="7" ref="0" bb="2" group="124" />
                              </Parameter>
                              <Parameter id="aR87Tmq3o0yXcqU4GoAUtw" name="pH" description="pH" icon="Parameter" persistable="0" isFixedValue="0" quantityType="Parameter" negativeValuesAllowed="1" formula="uzzGJQkkGkmzNbZzYyiZQQ" isDefault="1">
                                <Tags>
                                  <Tag value="Fat" />
                                </Tags>
                                <Info min="0" max="14" flag="122" seq="23" ref="0" bb="32" group="84" />
                              </Parameter>
                              <Container id="ZIfEzFJgEU6qvseQ3LRT6Q" name="MoleculeProperties" description="Molecule dependent properties" mode="Logical" containerType="Molecule">
                                <Children>
                                  <Parameter id="-U8IfqWQ0UO071Viky9nzg" name="Ontogeny factor" description="Ontogeny factor" icon="Parameter" persistable="0" isFixedValue="0" quantityType="Parameter" negativeValuesAllowed="1" formula="KHbhZc0_CUy61354wohFRA" isDefault="1">
                                    <Info min="0" flag="52" seq="1" ref="0" bb="2" group="142" />
                                  </Parameter>
                                  <Parameter id="um4KcyXUR06Aq0CT_VrpCA" name="Partition coefficient (water/container)" description="Partition coefficient Water / Container (will be mapped to concrete container in the simulation)" icon="Parameter" persistable="0" isFixedValue="0" quantityType="Parameter" negativeValuesAllowed="1" formula="93tCFW19cEKZEQoZlwaAMQ" isDefault="1">
                                    <Info min="0" flag="52" seq="1" ref="0" bb="2" group="67" />
                                  </Parameter>
                                  <Parameter id="fFPuxS0oCEGpM-MMFzR_9A" name="t1/2" description="Half-life of drug release" icon="Parameter" persistable="0" isFixedValue="0" dim="Time" quantityType="Parameter" negativeValuesAllowed="1" formula="KDmCdOOfUESgrNi6Rjz4bg" isDefault="1" displayUnit="h">
                                    <Info min="0" flag="38" seq="1" ref="0" bb="2" group="91" />
                                  </Parameter>
                                </Children>
                              </Container>
                            </Children>
                          </Container>
                          <Container id="ZqzjSlnKxk2TUsBigSNqgw" name="Intracellular" description="Intracellular" icon="Intracellular" mode="Physical" containerType="Compartment">
                            <Tags>
                              <Tag value="Fat" />
                            </Tags>
                            <Children>
                              <Parameter id="uDxv1S80y0aUH3N_3NI3bA" name="Volume" description="Volume of organ or compartment" icon="Parameter" persistable="0" isFixedValue="0" dim="Volume" quantityType="Parameter" negativeValuesAllowed="1" formula="fdTBF4q8bUaJqUIb2wKUxQ" isDefault="1" displayUnit="l">
                                <ValueOrigin id="35" source="Publication" description="Willmann S, Lippert J, Sevestre M, Solodenko J, Fois F, Schmitt W. PK-Sim®: a physiologically based pharmacokinetic ‘whole-body’ model. Biosilico. 2003; 1 (4): 121-124. http://dx.doi.org/10.1016/S1478-5382%2803%2902342-4" />
                                <Info min="0" flag="62" seq="7" ref="0" bb="2" group="125" />
                              </Parameter>
                              <Parameter id="nSez6S9bpEeXU4F-SJ7eRw" name="pH" description="pH" icon="Parameter" persistable="0" isFixedValue="0" quantityType="Parameter" negativeValuesAllowed="1" isDefault="1" value="7.1">
                                <Tags>
                                  <Tag value="Fat" />
                                </Tags>
                                <ValueOrigin id="34" source="Publication" description="Toxicol In Vitro. 2008 Mar;22(2):457-67 https://doi.org/10.1016/j.tiv.2007.09.010" />
                                <Info min="0" max="14" flag="122" seq="23" ref="0" bb="32" group="83" />
                              </Parameter>
                              <Container id="dGKd4wkJFE2Ii1CCX373iA" name="MoleculeProperties" description="Molecule dependent properties" mode="Logical" containerType="Molecule">
                                <Children>
                                  <Parameter id="zZEeYgHHc0ahPROZAXnWMA" name="Ontogeny factor" description="Ontogeny factor" icon="Parameter" persistable="0" isFixedValue="0" quantityType="Parameter" negativeValuesAllowed="1" formula="KHbhZc0_CUy61354wohFRA" isDefault="1">
                                    <Info min="0" flag="52" seq="1" ref="0" bb="2" group="142" />
                                  </Parameter>
                                  <Parameter id="RAa-eQonrEaflqunQPbeOw" name="Partition coefficient (water/container)" description="Partition coefficient Water / Container (will be mapped to concrete container in the simulation)" icon="Parameter" persistable="0" isFixedValue="0" quantityType="Parameter" negativeValuesAllowed="1" formula="RX7UFXv9E0GaI7DtJVaIbg" isDefault="1">
                                    <Info min="0" flag="52" seq="1" ref="0" bb="2" group="67" />
                                  </Parameter>
                                  <Parameter id="KVyFqA8tl0-rBxWLr7fw7w" name="t1/2" description="Half-life of drug release" icon="Parameter" persistable="0" isFixedValue="0" dim="Time" quantityType="Parameter" negativeValuesAllowed="1" formula="KDmCdOOfUESgrNi6Rjz4bg" isDefault="1" displayUnit="h">
                                    <Info min="0" flag="38" seq="1" ref="0" bb="2" group="91" />
                                  </Parameter>
                                </Children>
                              </Container>
                            </Children>
                          </Container>
                        </Children>
                      </Container>
                      <Container id="U_QS_HApkUeuMxeIXCdCsA" name="Gonads" description="Gonads" icon="Gonads" mode="Logical" containerType="Organ">
                        <Tags>
                          <Tag value="TissueOrgan" />
                        </Tags>
                        <Children>
                          <Parameter id="TsBQd-CPzUKJcHTe-jix_g" name="Fraction endosomal" description="Fraction of endosomal space in vascular endothelium" icon="Parameter" persistable="0" isFixedValue="0" dim="Fraction" quantityType="Parameter" negativeValuesAllowed="1" formula="cUFT6Ig_gkuHK7iF-OGOyw" isDefault="1">
                            <Tags>
                              <Tag value="TissueOrgan" />
                            </Tags>
                            <ValueOrigin id="26" source="Publication" description="Niederalt, C., Kuepfer, L., Solodenko, J. et al. J Pharmacokinet Pharmacodyn (2017). https://doi.org/10.1007/s10928-017-9559-4" />
                            <Info min="0" max="1" flag="54" seq="1" ref="0" bb="32" group="29" />
                          </Parameter>
                          <Parameter id="PD8rJ0T7x0C3K6b6vKj-bw" name="Weight (tissue)" description="Weight of organ or compartment" icon="Parameter" persistable="0" isFixedValue="0" dim="Mass" quantityType="Parameter" negativeValuesAllowed="1" formula="zH4XpB0yXUu-zVIU4gBMRQ" isDefault="1" displayUnit="kg">
                            <Tags>
                              <Tag value="TissueOrgan" />
                            </Tags>
                            <Info min="0" flag="54" seq="1" ref="0" bb="32" group="136" />
                          </Parameter>
                          <Parameter id="LiCSIk_GNUOqILlWipTBUA" name="Fluid recirculation flow rate" description="Fluid recirculation flow rate between plasma and interstitial space" icon="Parameter" persistable="0" isFixedValue="0" dim="Flow" quantityType="Parameter" negativeValuesAllowed="1" formula="YrSbBPYay0iAsxI4eyL1og" isDefault="1" displayUnit="l/min">
                            <Tags>
                              <Tag value="TissueOrgan" />
                            </Tags>
                            <ValueOrigin id="26" source="Publication" description="Niederalt, C., Kuepfer, L., Solodenko, J. et al. J Pharmacokinet Pharmacodyn (2017). https://doi.org/10.1007/s10928-017-9559-4" />
                            <Info min="0" flag="122" seq="10" ref="0" bb="32" group="27" />
                          </Parameter>
                          <Parameter id="wt29uJ6ggUmbltOrXsfkmQ" name="Lymph flow rate" description="Lymph flow rate" icon="Parameter" persistable="0" isFixedValue="0" dim="Flow" quantityType="Parameter" negativeValuesAllowed="1" formula="v3o--lBXp0aGQSApKJXzBA" isDefault="1" displayUnit="l/min">
                            <Tags>
                              <Tag value="TissueOrgan" />
                            </Tags>
                            <ValueOrigin id="26" source="Publication" description="Niederalt, C., Kuepfer, L., Solodenko, J. et al. J Pharmacokinet Pharmacodyn (2017). https://doi.org/10.1007/s10928-017-9559-4" />
                            <Info min="0" flag="122" seq="10" ref="0" bb="32" group="58" />
                          </Parameter>
                          <Parameter id="OIEMMtXEyUKDXnL2T4Gm4w" name="Volume (endothelium)" description="Volume of  vascular endothelium" icon="Parameter" persistable="0" isFixedValue="0" dim="Volume" quantityType="Parameter" negativeValuesAllowed="1" formula="ImV-8a3IrkSNwWU3rqutYw" isDefault="1" displayUnit="l">
                            <Tags>
                              <Tag value="TissueOrgan" />
                            </Tags>
                            <Info min="0" flag="62" seq="10" ref="0" bb="32" group="127" />
                          </Parameter>
                          <Parameter id="KYX1yLfywkai1VRTdmdySg" name="Fraction intracellular" description="Fraction of intracellular space of the organ" icon="Parameter" persistable="0" isFixedValue="0" quantityType="Parameter" negativeValuesAllowed="1" formula="KRmsSqG1LEiHCs8t6Cmy6w" isDefault="1">
                            <Tags>
                              <Tag value="TissueOrgan" />
                            </Tags>
                            <Info min="0" max="1" flag="62" seq="31" ref="0" bb="32" group="64" />
                          </Parameter>
                          <Parameter id="qdRWPfuFAUye4Ua7L2Z5vg" name="Blood flow rate" description="Organ blood flow rate" icon="Parameter" persistable="0" isFixedValue="0" dim="Flow" quantityType="Parameter" negativeValuesAllowed="1" formula="NHcMUsKmXkOeBYAuSid6Pg" isDefault="1" displayUnit="l/min">
                            <Tags>
                              <Tag value="TissueOrgan" />
                            </Tags>
                            <ValueOrigin id="48" source="Other" description="Absolute value = specific value (i.e. value normalized to the volume of the organ) multiplied by the organ volume" />
                            <Info min="0" flag="190" seq="62" ref="0" bb="32" group="5" />
                          </Parameter>
                          <Parameter id="JS-PS9G4-0KERFMlxkWYRA" name="Density (tissue)" description="Density of tissue" icon="Parameter" persistable="0" isFixedValue="0" dim="Density" quantityType="Parameter" negativeValuesAllowed="1" isDefault="1" value="1" displayUnit="g/cm³">
                            <Tags>
                              <Tag value="TissueOrgan" />
                            </Tags>
                            <Info min="0" flag="38" seq="1" ref="0" bb="32" group="21" />
                          </Parameter>
                          <Parameter id="1JjPMTxuuEWbWmOYEK4TMw" name="Fluid recirculation flow proportionality factor" description="proportionality factor linking fluid recirculation flow to lymph flow via small pores" icon="Parameter" persistable="0" isFixedValue="0" quantityType="Parameter" negativeValuesAllowed="1" isDefault="1" value="0.96">
                            <Tags>
                              <Tag value="TissueOrgan" />
                            </Tags>
                            <Info min="0" flag="54" seq="1" ref="0" bb="32" group="27" />
                          </Parameter>
                          <Parameter id="QfX95sSGbUup5y5KPwWSzg" name="Lymph flow proportionality factor" description="Proportionality factor linking lymph flow to plasma flow" icon="Parameter" persistable="0" isFixedValue="0" quantityType="Parameter" negativeValuesAllowed="1" isDefault="1" value="0.0111">
                            <Tags>
                              <Tag value="TissueOrgan" />
                            </Tags>
                            <Info min="0" flag="54" seq="1" ref="0" bb="32" group="58" />
                          </Parameter>
                          <Parameter id="kCBtnroq70uRwkckZe-1DQ" name="Organ volume mouse" description="Organ volume mouse" icon="Parameter" persistable="0" isFixedValue="0" dim="Volume" quantityType="Parameter" negativeValuesAllowed="1" isDefault="1" value="0.00025" displayUnit="l">
                            <Tags>
                              <Tag value="TissueOrgan" />
                            </Tags>
                            <Info min="0" flag="54" seq="1" ref="0" bb="32" group="65" />
                          </Parameter>
                          <Parameter id="eB3AemyZJ0ySjdZdWhpobQ" name="Allometric scale factor" description="Allometric scaling for calculating of permeability surface area products for organs" icon="Parameter" persistable="0" isFixedValue="0" quantityType="Parameter" negativeValuesAllowed="1" isDefault="1" value="0.75">
                            <Tags>
                              <Tag value="TissueOrgan" />
                            </Tags>
                            <Info min="0.75" max="0.75" flag="54" seq="1" ref="0" bb="32" group="2" />
                          </Parameter>
                          <Parameter id="yu4QDMcpoEWnTEN_k9cU_g" name="Fraction of blood for sampling" description="Fraction of blood for sampling observer" icon="Parameter" persistable="0" isFixedValue="0" quantityType="Parameter" negativeValuesAllowed="1" isDefault="1" value="1">
                            <Tags>
                              <Tag value="TissueOrgan" />
                            </Tags>
                            <Info min="0" max="1" flag="58" seq="4" ref="0" bb="32" group="154" />
                          </Parameter>
                          <Parameter id="Px8HWYK8E02FCZnj1pNZ2A" name="Flow fraction via large pores" description="Fraction of fluid flow via large endothelial pores" icon="Parameter" persistable="0" isFixedValue="0" quantityType="Parameter" negativeValuesAllowed="1" isDefault="1" value="0.05">
                            <Tags>
                              <Tag value="TissueOrgan" />
                            </Tags>
                            <ValueOrigin id="26" source="Publication" description="Niederalt, C., Kuepfer, L., Solodenko, J. et al. J Pharmacokinet Pharmacodyn (2017). https://doi.org/10.1007/s10928-017-9559-4" />
                            <Info min="0" max="1" flag="122" seq="10" ref="0" bb="32" group="114" />
                          </Parameter>
                          <Parameter id="XlqT-vxj-EaqAAFMJdHAag" name="Hydraulic conductivity" description="Hydraulic conductivity of vascular endothelium" icon="Parameter" persistable="0" isFixedValue="0" dim="Hydraulic conductivity" quantityType="Parameter" negativeValuesAllowed="1" isDefault="1" value="9E-12" displayUnit="ml/min/N">
                            <Tags>
                              <Tag value="TissueOrgan" />
                            </Tags>
                            <ValueOrigin id="26" source="Publication" description="Niederalt, C., Kuepfer, L., Solodenko, J. et al. J Pharmacokinet Pharmacodyn (2017). https://doi.org/10.1007/s10928-017-9559-4" />
                            <Info min="0" flag="122" seq="10" ref="0" bb="32" group="115" />
                          </Parameter>
                          <Parameter id="FAjZLj6yUEWz-hbjzsPyIA" name="Radius (large pores)" description="Large endothelial pores radius" icon="Parameter" persistable="0" isFixedValue="0" dim="Length" quantityType="Parameter" negativeValuesAllowed="1" isDefault="1" value="2.5E-07" displayUnit="cm">
                            <Tags>
                              <Tag value="TissueOrgan" />
                            </Tags>
                            <ValueOrigin id="26" source="Publication" description="Niederalt, C., Kuepfer, L., Solodenko, J. et al. J Pharmacokinet Pharmacodyn (2017). https://doi.org/10.1007/s10928-017-9559-4" />
                            <Info min="0" flag="122" seq="10" ref="0" bb="32" group="55" />
                          </Parameter>
                          <Parameter id="6oxAywt0okO-s2cTcYwXyQ" name="Radius (small pores)" description="Small endothelial pores radius" icon="Parameter" persistable="0" isFixedValue="0" dim="Length" quantityType="Parameter" negativeValuesAllowed="1" isDefault="1" value="4.5E-08" displayUnit="cm">
                            <Tags>
                              <Tag value="TissueOrgan" />
                            </Tags>
                            <ValueOrigin id="26" source="Publication" description="Niederalt, C., Kuepfer, L., Solodenko, J. et al. J Pharmacokinet Pharmacodyn (2017). https://doi.org/10.1007/s10928-017-9559-4" />
                            <Info min="0" flag="122" seq="10" ref="0" bb="32" group="99" />
                          </Parameter>
                          <Parameter id="0X9AAXJcFki7m0Mp7t0_zQ" name="Vf (lipid)" description="Fractional tissue volume content of lipid used in the partition coefficient calculation method 'PK-Sim Standard'" icon="Parameter" persistable="0" isFixedValue="0" quantityType="Parameter" negativeValuesAllowed="1" isDefault="1" value="0.031">
                            <Tags>
                              <Tag value="TissueOrgan" />
                            </Tags>
                            <ValueOrigin id="42" source="Publication" description="ICRP, 2002. Basic Anatomical and Physiological Data for Use in Radiological Protection Reference Values. ICRP Publication 89. Ann. ICRP 32 (3-4). https://doi.org/10.1016/0146-6453(79)90123-4" />
                            <Info min="0" max="1" flag="122" seq="30" ref="0" bb="32" group="85" />
                          </Parameter>
                          <Parameter id="2_kHwcloPk-FuTmRxSWiIg" name="Vf (neutral lipid)-PT" description="Fractional cell volume content of neutral lipid used in the partition coefficient calculation method 'Poulin and Theil'" icon="Parameter" persistable="0" isFixedValue="0" quantityType="Parameter" negativeValuesAllowed="1" isDefault="1" value="0.0048">
                            <Tags>
                              <Tag value="TissueOrgan" />
                            </Tags>
                            <Info min="0" max="1" flag="122" seq="30" ref="0" bb="32" group="86" />
                          </Parameter>
                          <Parameter id="cAFNreWC0U-6_kVV4X-KzA" name="Vf (phospholipid)-PT" description="Fractional tissue volume content of phospholipid used in the partition coefficient calculation method 'Poulin and Theil'" icon="Parameter" persistable="0" isFixedValue="0" quantityType="Parameter" negativeValuesAllowed="1" isDefault="1" value="0.01405">
                            <Tags>
                              <Tag value="TissueOrgan" />
                            </Tags>
                            <Info min="0" max="1" flag="122" seq="31" ref="0" bb="32" group="86" />
                          </Parameter>
                          <Parameter id="UY5bBuDR50WqK5kOGhSH0Q" name="Vf (protein)" description="Fractional tissue volume content of protein used in the partition coefficient calculation method 'PK-Sim Standard'" icon="Parameter" persistable="0" isFixedValue="0" quantityType="Parameter" negativeValuesAllowed="1" isDefault="1" value="0.12">
                            <Tags>
                              <Tag value="TissueOrgan" />
                            </Tags>
                            <ValueOrigin id="42" source="Publication" description="ICRP, 2002. Basic Anatomical and Physiological Data for Use in Radiological Protection Reference Values. ICRP Publication 89. Ann. ICRP 32 (3-4). https://doi.org/10.1016/0146-6453(79)90123-4" />
                            <Info min="0" max="1" flag="122" seq="31" ref="0" bb="32" group="85" />
                          </Parameter>
                          <Parameter id="dqXNt6UBg0WL7t_OSx1O0g" name="Fraction interstitial" description="Fraction of interstitial space of the organ" icon="Parameter" persistable="0" isFixedValue="0" quantityType="Parameter" negativeValuesAllowed="1" isDefault="1" value="0.069">
                            <Tags>
                              <Tag value="TissueOrgan" />
                            </Tags>
                            <ValueOrigin id="40" source="Publication" description="Edginton, A.N., Schmitt, W. &amp; Willmann, S. Clin Pharmacokinet (2006) 45: 1013. https://doi.org/10.2165/00003088-200645100-00005" />
                            <Info min="0" max="1" flag="58" seq="32" ref="0" bb="32" group="64" />
                          </Parameter>
                          <Parameter id="rCX6sOeHpkmLmz-Znqfz-g" name="Albumin ratio (tissue/plasma)" description="Ratio of albumin concentration found in tissue vs. plasma" icon="Parameter" persistable="0" isFixedValue="0" quantityType="Parameter" negativeValuesAllowed="1" isDefault="1" value="0.048">
                            <Tags>
                              <Tag value="TissueOrgan" />
                            </Tags>
                            <Info min="0" max="1" flag="122" seq="32" ref="0" bb="32" group="111" />
                          </Parameter>
                          <Parameter id="ME08q0QvrkSE4G8Zj-srRw" name="Albumin ratio (tissue/plasma)-PT" description="Ratio of albumin concentration found in tissue vs. plasma used in the partition coefficient calculation method 'Poulin and Theil'" icon="Parameter" persistable="0" isFixedValue="0" quantityType="Parameter" negativeValuesAllowed="1" isDefault="1" value="0.5">
                            <Tags>
                              <Tag value="TissueOrgan" />
                            </Tags>
                            <ValueOrigin id="24" source="Publication" description="POULIN P, THEIL F. Prediction of Pharmacokinetics Prior to In Vivo Studies. 1. Mechanism-Based Prediction of Volume of Distribution. JOURNAL OF PHARMACEUTICAL SCIENCES, VOL. 91, NO. 1, JANUARY 2002" />
                            <Info min="0" max="1" flag="122" seq="32" ref="0" bb="32" group="112" />
                          </Parameter>
                          <Parameter id="RR5ftDmqdEW5WbVtPlnmrg" name="Lipoprotein ratio (tissue/plasma)" description="Ratio of lipoprotein concentration found in tissue vs. plasma" icon="Parameter" persistable="0" isFixedValue="0" quantityType="Parameter" negativeValuesAllowed="1" isDefault="1" value="0.041">
                            <Tags>
                              <Tag value="TissueOrgan" />
                            </Tags>
                            <Info min="0" max="1" flag="122" seq="32" ref="0" bb="32" group="113" />
                          </Parameter>
                          <Parameter id="U3kCb8KDqkSNfmxGLKiDWg" name="Vf (water)" description="Fractional tissue volume content of water used in the partition coefficient calculation method 'PK-Sim Standard'" icon="Parameter" persistable="0" isFixedValue="0" quantityType="Parameter" negativeValuesAllowed="1" isDefault="1" value="0.8">
                            <Tags>
                              <Tag value="TissueOrgan" />
                            </Tags>
                            <ValueOrigin id="42" source="Publication" description="ICRP, 2002. Basic Anatomical and Physiological Data for Use in Radiological Protection Reference Values. ICRP Publication 89. Ann. ICRP 32 (3-4). https://doi.org/10.1016/0146-6453(79)90123-4" />
                            <Info min="0" max="1" flag="122" seq="32" ref="0" bb="32" group="85" />
                          </Parameter>
                          <Parameter id="lGr_T9ajQE6ZOfaP-pQIPw" name="Vf (water)-PT" description="Fractional tissue volume content of water used in the partition coefficient calculation method 'Poulin and Theil'" icon="Parameter" persistable="0" isFixedValue="0" quantityType="Parameter" negativeValuesAllowed="1" isDefault="1" value="0.8">
                            <Tags>
                              <Tag value="TissueOrgan" />
                            </Tags>
                            <Info min="0" max="1" flag="122" seq="32" ref="0" bb="32" group="86" />
                          </Parameter>
                          <Parameter id="qbMLXjNUNU-RRifprwzCCQ" name="Vf (neutral lipid)-RR" description="Fractional cell volume content of neutral lipid used in the partition coefficient calculation method 'Rodgers and Rowland'" icon="Parameter" persistable="0" isFixedValue="0" quantityType="Parameter" negativeValuesAllowed="1" isDefault="1" value="0.0048">
                            <Tags>
                              <Tag value="TissueOrgan" />
                            </Tags>
                            <Info min="0" max="1" flag="122" seq="50" ref="0" bb="32" group="92" />
                          </Parameter>
                          <Parameter id="txao5U-yjUaYMWG_nKhqtA" name="Vf (neutral lipid)-WS" description="Fractional  cell volume content of neutral lipid used in the partition coefficient calculation method 'Schmitt'" icon="Parameter" persistable="0" isFixedValue="0" quantityType="Parameter" negativeValuesAllowed="1" isDefault="1" value="0">
                            <Tags>
                              <Tag value="TissueOrgan" />
                            </Tags>
                            <Info min="0" max="1" flag="122" seq="50" ref="0" bb="32" group="95" />
                          </Parameter>
                          <Parameter id="if2U8trP-0OzZlP4Vr4xpQ" name="Vf (neutral phospholipid)-RR" description="Fractional cell volume content of neutral phospholipid used in the partition coefficient calculation method 'Rodgers and Rowland'" icon="Parameter" persistable="0" isFixedValue="0" quantityType="Parameter" negativeValuesAllowed="1" isDefault="1" value="0.0116">
                            <Tags>
                              <Tag value="TissueOrgan" />
                            </Tags>
                            <Info min="0" max="1" flag="122" seq="51" ref="0" bb="32" group="92" />
                          </Parameter>
                          <Parameter id="kJhcL9dvt0m-5DpRiIZwtg" name="Vf (neutral phospholipid, plasma)-WS" description="Fractional cell volume content of neutral phospholipid used in the partition coefficient calculation method 'Schmitt'" icon="Parameter" persistable="0" isFixedValue="0" quantityType="Parameter" negativeValuesAllowed="1" isDefault="1" value="0.0249">
                            <Tags>
                              <Tag value="TissueOrgan" />
                            </Tags>
                            <Info min="0" max="1" flag="122" seq="51" ref="0" bb="32" group="95" />
                          </Parameter>
                          <Parameter id="ZHQYwdBhvE2aMxtdM2JHJA" name="Vf (extracellular water)-RR" description="Fractional tissue volume content of extracellular water used in the partition coefficient calculation method 'Rodgers and Rowland'" icon="Parameter" persistable="0" isFixedValue="0" quantityType="Parameter" negativeValuesAllowed="1" isDefault="1" value="0.03">
                            <Tags>
                              <Tag value="TissueOrgan" />
                            </Tags>
                            <ValueOrigin id="20" source="Publication" description="Rodgers T, Leahy D, Rowland M. Tissue distribution of basic drugs: accounting for enantiomeric, compound and regional differences amongst beta-blocking drugs in rat. J Pharm Sci. 2005 Jun;94(6):1237-48. https://doi.org/10.1002/jps.20323" />
                            <Info min="0" max="1" flag="122" seq="52" ref="0" bb="32" group="92" />
                          </Parameter>
                          <Parameter id="EiMMwEBBgEeSKi4cc9I2ow" name="Vf (protein)-WS" description="Fractional tissue volume content of protein used in the partition coefficient calculation method 'Schmitt'" icon="Parameter" persistable="0" isFixedValue="0" quantityType="Parameter" negativeValuesAllowed="1" isDefault="1" value="0.13">
                            <Tags>
                              <Tag value="TissueOrgan" />
                            </Tags>
                            <Info min="0" max="1" flag="122" seq="52" ref="0" bb="32" group="95" />
                          </Parameter>
                          <Parameter id="7Z-pA1iPkU2-yMVWFmdY5A" name="Vf (intracellular water)-RR" description="Fractional tissue volume content of intracellular water used in the partition coefficient calculation method 'Rodgers and Rowland'" icon="Parameter" persistable="0" isFixedValue="0" quantityType="Parameter" negativeValuesAllowed="1" isDefault="1" value="0.83">
                            <Tags>
                              <Tag value="TissueOrgan" />
                            </Tags>
                            <ValueOrigin id="20" source="Publication" description="Rodgers T, Leahy D, Rowland M. Tissue distribution of basic drugs: accounting for enantiomeric, compound and regional differences amongst beta-blocking drugs in rat. J Pharm Sci. 2005 Jun;94(6):1237-48. https://doi.org/10.1002/jps.20323" />
                            <Info min="0" max="1" flag="122" seq="53" ref="0" bb="32" group="92" />
                          </Parameter>
                          <Parameter id="Hkyc1o766UuFXllp9O4uSA" name="Vf (water)-WS" description="Fractional tissue volume content of water used in the partition coefficient calculation method 'Schmitt'" icon="Parameter" persistable="0" isFixedValue="0" quantityType="Parameter" negativeValuesAllowed="1" isDefault="1" value="0.78">
                            <Tags>
                              <Tag value="TissueOrgan" />
                            </Tags>
                            <Info min="0" max="1" flag="122" seq="53" ref="0" bb="32" group="95" />
                          </Parameter>
                          <Parameter id="lbY1qfChdEudbmdYYq6PFw" name="Acidic phospholipids [mg/g] - RR" description="Concentration of acidic phospholipids in tissue [mg/g] used in the partition coefficient calculation method 'Rodgers and Rowland'" icon="Parameter" persistable="0" isFixedValue="0" quantityType="Parameter" negativeValuesAllowed="1" isDefault="1" value="2.45">
                            <Tags>
                              <Tag value="TissueOrgan" />
                            </Tags>
                            <ValueOrigin id="20" source="Publication" description="Rodgers T, Leahy D, Rowland M. Tissue distribution of basic drugs: accounting for enantiomeric, compound and regional differences amongst beta-blocking drugs in rat. J Pharm Sci. 2005 Jun;94(6):1237-48. https://doi.org/10.1002/jps.20323" />
                            <Info min="0" max="1000" flag="122" seq="54" ref="0" bb="32" group="92" />
                          </Parameter>
                          <Parameter id="htqajU3RVkOft3b_wq6dDw" name="Vf (acidic phospholipids)-WS" description="Fractional cell volume content of acidic phospholipids used in the partition coefficient calculation method 'Schmitt'" icon="Parameter" persistable="0" isFixedValue="0" quantityType="Parameter" negativeValuesAllowed="1" isDefault="1" value="0.0054">
                            <Tags>
                              <Tag value="TissueOrgan" />
                            </Tags>
                            <Info min="0" max="1" flag="122" seq="54" ref="0" bb="32" group="95" />
                          </Parameter>
                          <Container id="Sjn2dlZsOEWBLNTTJp2wNA" name="Plasma" description="Plasma" icon="Plasma" mode="Physical" containerType="Compartment">
                            <Tags>
                              <Tag value="Gonads" />
                            </Tags>
                            <Children>
                              <Parameter id="72n2Ei4sH06F5MsLY-it5Q" name="Volume" description="Volume of organ or compartment" icon="Parameter" persistable="0" isFixedValue="0" dim="Volume" quantityType="Parameter" negativeValuesAllowed="1" formula="kYv3m_y6EUmynotAFCsWtg" isDefault="1" displayUnit="l">
                                <ValueOrigin id="35" source="Publication" description="Willmann S, Lippert J, Sevestre M, Solodenko J, Fois F, Schmitt W. PK-Sim®: a physiologically based pharmacokinetic ‘whole-body’ model. Biosilico. 2003; 1 (4): 121-124. http://dx.doi.org/10.1016/S1478-5382%2803%2902342-4" />
                                <Info min="0" flag="62" seq="10" ref="0" bb="2" group="126" />
                              </Parameter>
                              <Container id="9nocwGPB1Uq9m8VBANge1w" name="MoleculeProperties" description="Molecule dependent properties" mode="Logical" containerType="Molecule">
                                <Children>
                                  <Parameter id="2Ah6fINGCUOqCLd6xTgAGw" name="Ontogeny factor" description="Ontogeny factor" icon="Parameter" persistable="0" isFixedValue="0" quantityType="Parameter" negativeValuesAllowed="1" formula="KHbhZc0_CUy61354wohFRA" isDefault="1">
                                    <Info min="0" flag="52" seq="1" ref="0" bb="2" group="142" />
                                  </Parameter>
                                  <Parameter id="VUD2d1ddSkqTxNA7MiMZLQ" name="Partition coefficient (water/container)" description="Partition coefficient Water / Container (will be mapped to concrete container in the simulation)" icon="Parameter" persistable="0" isFixedValue="0" quantityType="Parameter" negativeValuesAllowed="1" formula="yiVpo6-zZECnWlN-90Lm-Q" isDefault="1">
                                    <Info min="0" flag="52" seq="1" ref="0" bb="2" group="67" />
                                  </Parameter>
                                  <Parameter id="WdWbx85OsEKAPq3y3inU9w" name="t1/2" description="Half-life of drug release" icon="Parameter" persistable="0" isFixedValue="0" dim="Time" quantityType="Parameter" negativeValuesAllowed="1" formula="KDmCdOOfUESgrNi6Rjz4bg" isDefault="1" displayUnit="h">
                                    <Info min="0" flag="38" seq="1" ref="0" bb="2" group="91" />
                                  </Parameter>
                                </Children>
                              </Container>
                            </Children>
                          </Container>
                          <Container id="EM08j0CRakGPbFKr-FqP0w" name="BloodCells" description="Blood Cells" icon="BloodCells" mode="Physical" containerType="Compartment">
                            <Tags>
                              <Tag value="Gonads" />
                            </Tags>
                            <Children>
                              <Parameter id="Og-VRIy7jkmoqRkzz_6cFQ" name="Volume" description="Volume of organ or compartment" icon="Parameter" persistable="0" isFixedValue="0" dim="Volume" quantityType="Parameter" negativeValuesAllowed="1" formula="FIoXABxA3Ueid0vtMPnhCw" isDefault="1" displayUnit="l">
                                <ValueOrigin id="35" source="Publication" description="Willmann S, Lippert J, Sevestre M, Solodenko J, Fois F, Schmitt W. PK-Sim®: a physiologically based pharmacokinetic ‘whole-body’ model. Biosilico. 2003; 1 (4): 121-124. http://dx.doi.org/10.1016/S1478-5382%2803%2902342-4" />
                                <Info min="0" flag="62" seq="10" ref="0" bb="2" group="121" />
                              </Parameter>
                              <Container id="O3It9mIR6kazLsNY542YxQ" name="MoleculeProperties" description="Molecule dependent properties" mode="Logical" containerType="Molecule">
                                <Children>
                                  <Parameter id="8brLLltcnEqXaLOEvdKI_g" name="Ontogeny factor" description="Ontogeny factor" icon="Parameter" persistable="0" isFixedValue="0" quantityType="Parameter" negativeValuesAllowed="1" formula="KHbhZc0_CUy61354wohFRA" isDefault="1">
                                    <Info min="0" flag="52" seq="1" ref="0" bb="2" group="142" />
                                  </Parameter>
                                  <Parameter id="ktyd16ayIUeUPLyQDgpUzQ" name="Partition coefficient (water/container)" description="Partition coefficient Water / Container (will be mapped to concrete container in the simulation)" icon="Parameter" persistable="0" isFixedValue="0" quantityType="Parameter" negativeValuesAllowed="1" formula="i8CerJn7sUKkxBxFpw5ZDg" isDefault="1">
                                    <Info min="0" flag="52" seq="1" ref="0" bb="2" group="67" />
                                  </Parameter>
                                  <Parameter id="qxgtiRWEs06lTXONllthtg" name="t1/2" description="Half-life of drug release" icon="Parameter" persistable="0" isFixedValue="0" dim="Time" quantityType="Parameter" negativeValuesAllowed="1" formula="KDmCdOOfUESgrNi6Rjz4bg" isDefault="1" displayUnit="h">
                                    <Info min="0" flag="38" seq="1" ref="0" bb="2" group="91" />
                                  </Parameter>
                                </Children>
                              </Container>
                            </Children>
                          </Container>
                          <Container id="5t2td5iI60Oaqe5yfHZPTQ" name="Interstitial" description="Interstitial" icon="Interstitial" mode="Physical" containerType="Compartment">
                            <Tags>
                              <Tag value="Gonads" />
                            </Tags>
                            <Children>
                              <Parameter id="8j2WexsBwUOv7OpWgSs9mw" name="Volume" description="Volume of organ or compartment" icon="Parameter" persistable="0" isFixedValue="0" dim="Volume" quantityType="Parameter" negativeValuesAllowed="1" formula="d8h4by6FPU2SNA--Krn5vA" isDefault="1" displayUnit="l">
                                <ValueOrigin id="35" source="Publication" description="Willmann S, Lippert J, Sevestre M, Solodenko J, Fois F, Schmitt W. PK-Sim®: a physiologically based pharmacokinetic ‘whole-body’ model. Biosilico. 2003; 1 (4): 121-124. http://dx.doi.org/10.1016/S1478-5382%2803%2902342-4" />
                                <Info min="0" flag="62" seq="10" ref="0" bb="2" group="124" />
                              </Parameter>
                              <Parameter id="fhXA6BETwUWZEcamokQ7Xg" name="pH" description="pH" icon="Parameter" persistable="0" isFixedValue="0" quantityType="Parameter" negativeValuesAllowed="1" formula="uzzGJQkkGkmzNbZzYyiZQQ" isDefault="1">
                                <Tags>
                                  <Tag value="Gonads" />
                                </Tags>
                                <Info min="0" max="14" flag="122" seq="32" ref="0" bb="32" group="84" />
                              </Parameter>
                              <Container id="Wv3r28ZcZ0uEq_HDSlheAw" name="MoleculeProperties" description="Molecule dependent properties" mode="Logical" containerType="Molecule">
                                <Children>
                                  <Parameter id="MyRXX4al4kib7NCuxf32lQ" name="Ontogeny factor" description="Ontogeny factor" icon="Parameter" persistable="0" isFixedValue="0" quantityType="Parameter" negativeValuesAllowed="1" formula="KHbhZc0_CUy61354wohFRA" isDefault="1">
                                    <Info min="0" flag="52" seq="1" ref="0" bb="2" group="142" />
                                  </Parameter>
                                  <Parameter id="lz92m9n2-kuLtivJreuHeQ" name="Partition coefficient (water/container)" description="Partition coefficient Water / Container (will be mapped to concrete container in the simulation)" icon="Parameter" persistable="0" isFixedValue="0" quantityType="Parameter" negativeValuesAllowed="1" formula="93tCFW19cEKZEQoZlwaAMQ" isDefault="1">
                                    <Info min="0" flag="52" seq="1" ref="0" bb="2" group="67" />
                                  </Parameter>
                                  <Parameter id="JV8kzXQq-k297gByBDwvGg" name="t1/2" description="Half-life of drug release" icon="Parameter" persistable="0" isFixedValue="0" dim="Time" quantityType="Parameter" negativeValuesAllowed="1" formula="KDmCdOOfUESgrNi6Rjz4bg" isDefault="1" displayUnit="h">
                                    <Info min="0" flag="38" seq="1" ref="0" bb="2" group="91" />
                                  </Parameter>
                                </Children>
                              </Container>
                            </Children>
                          </Container>
                          <Container id="impEO7sWk0KJC7uQAeclMQ" name="Intracellular" description="Intracellular" icon="Intracellular" mode="Physical" containerType="Compartment">
                            <Tags>
                              <Tag value="Gonads" />
                            </Tags>
                            <Children>
                              <Parameter id="hwzqydSnZEWPux80p342RQ" name="Volume" description="Volume of organ or compartment" icon="Parameter" persistable="0" isFixedValue="0" dim="Volume" quantityType="Parameter" negativeValuesAllowed="1" formula="fdTBF4q8bUaJqUIb2wKUxQ" isDefault="1" displayUnit="l">
                                <ValueOrigin id="35" source="Publication" description="Willmann S, Lippert J, Sevestre M, Solodenko J, Fois F, Schmitt W. PK-Sim®: a physiologically based pharmacokinetic ‘whole-body’ model. Biosilico. 2003; 1 (4): 121-124. http://dx.doi.org/10.1016/S1478-5382%2803%2902342-4" />
                                <Info min="0" flag="62" seq="10" ref="0" bb="2" group="125" />
                              </Parameter>
                              <Parameter id="w5NazFAalEit9g7PypUx1w" name="pH" description="pH" icon="Parameter" persistable="0" isFixedValue="0" quantityType="Parameter" negativeValuesAllowed="1" isDefault="1" value="7">
                                <Tags>
                                  <Tag value="Gonads" />
                                </Tags>
                                <ValueOrigin id="34" source="Publication" description="Toxicol In Vitro. 2008 Mar;22(2):457-67 https://doi.org/10.1016/j.tiv.2007.09.010" />
                                <Info min="0" max="14" flag="122" seq="32" ref="0" bb="32" group="83" />
                              </Parameter>
                              <Container id="C_7smK63aEGUiVwwp7nfsg" name="MoleculeProperties" description="Molecule dependent properties" mode="Logical" containerType="Molecule">
                                <Children>
                                  <Parameter id="BB2LUi-QJkCViDGLYGQdSw" name="Ontogeny factor" description="Ontogeny factor" icon="Parameter" persistable="0" isFixedValue="0" quantityType="Parameter" negativeValuesAllowed="1" formula="KHbhZc0_CUy61354wohFRA" isDefault="1">
                                    <Info min="0" flag="52" seq="1" ref="0" bb="2" group="142" />
                                  </Parameter>
                                  <Parameter id="6aB9KEU7qU6jctNZjiCEKA" name="Partition coefficient (water/container)" description="Partition coefficient Water / Container (will be mapped to concrete container in the simulation)" icon="Parameter" persistable="0" isFixedValue="0" quantityType="Parameter" negativeValuesAllowed="1" formula="RX7UFXv9E0GaI7DtJVaIbg" isDefault="1">
                                    <Info min="0" flag="52" seq="1" ref="0" bb="2" group="67" />
                                  </Parameter>
                                  <Parameter id="thSi7TVLRECUWO2zhaAzjA" name="t1/2" description="Half-life of drug release" icon="Parameter" persistable="0" isFixedValue="0" dim="Time" quantityType="Parameter" negativeValuesAllowed="1" formula="KDmCdOOfUESgrNi6Rjz4bg" isDefault="1" displayUnit="h">
                                    <Info min="0" flag="38" seq="1" ref="0" bb="2" group="91" />
                                  </Parameter>
                                </Children>
                              </Container>
                            </Children>
                          </Container>
                        </Children>
                      </Container>
                      <Container id="w8cCs0zLEkebSAvFY6mRRQ" name="Heart" description="Heart" icon="Heart" mode="Logical" containerType="Organ">
                        <Tags>
                          <Tag value="TissueOrgan" />
                        </Tags>
                        <Children>
                          <Parameter id="0KrwqvnrZ0Cjhds2bJnZWg" name="Fraction endosomal" description="Fraction of endosomal space in vascular endothelium" icon="Parameter" persistable="0" isFixedValue="0" dim="Fraction" quantityType="Parameter" negativeValuesAllowed="1" formula="cUFT6Ig_gkuHK7iF-OGOyw" isDefault="1">
                            <Tags>
                              <Tag value="TissueOrgan" />
                            </Tags>
                            <ValueOrigin id="26" source="Publication" description="Niederalt, C., Kuepfer, L., Solodenko, J. et al. J Pharmacokinet Pharmacodyn (2017). https://doi.org/10.1007/s10928-017-9559-4" />
                            <Info min="0" max="1" flag="54" seq="1" ref="0" bb="32" group="29" />
                          </Parameter>
                          <Parameter id="XrEw0aPKh0qIOkF1q1HkAw" name="Weight (tissue)" description="Weight of organ or compartment" icon="Parameter" persistable="0" isFixedValue="0" dim="Mass" quantityType="Parameter" negativeValuesAllowed="1" formula="zH4XpB0yXUu-zVIU4gBMRQ" isDefault="1" displayUnit="kg">
                            <Tags>
                              <Tag value="TissueOrgan" />
                            </Tags>
                            <Info min="0" flag="54" seq="1" ref="0" bb="32" group="136" />
                          </Parameter>
                          <Parameter id="J8p2QruQL0Cjxa6nRsg3Pg" name="Fluid recirculation flow rate" description="Fluid recirculation flow rate between plasma and interstitial space" icon="Parameter" persistable="0" isFixedValue="0" dim="Flow" quantityType="Parameter" negativeValuesAllowed="1" formula="YrSbBPYay0iAsxI4eyL1og" isDefault="1" displayUnit="l/min">
                            <Tags>
                              <Tag value="TissueOrgan" />
                            </Tags>
                            <ValueOrigin id="26" source="Publication" description="Niederalt, C., Kuepfer, L., Solodenko, J. et al. J Pharmacokinet Pharmacodyn (2017). https://doi.org/10.1007/s10928-017-9559-4" />
                            <Info min="0" flag="122" seq="11" ref="0" bb="32" group="27" />
                          </Parameter>
                          <Parameter id="q-TxCt4vV0-SBTq1lOvidw" name="Lymph flow rate" description="Lymph flow rate" icon="Parameter" persistable="0" isFixedValue="0" dim="Flow" quantityType="Parameter" negativeValuesAllowed="1" formula="v3o--lBXp0aGQSApKJXzBA" isDefault="1" displayUnit="l/min">
                            <Tags>
                              <Tag value="TissueOrgan" />
                            </Tags>
                            <ValueOrigin id="26" source="Publication" description="Niederalt, C., Kuepfer, L., Solodenko, J. et al. J Pharmacokinet Pharmacodyn (2017). https://doi.org/10.1007/s10928-017-9559-4" />
                            <Info min="0" flag="122" seq="11" ref="0" bb="32" group="58" />
                          </Parameter>
                          <Parameter id="QltXtx11EUCoPe5mHQ3wtg" name="Volume (endothelium)" description="Volume of  vascular endothelium" icon="Parameter" persistable="0" isFixedValue="0" dim="Volume" quantityType="Parameter" negativeValuesAllowed="1" formula="ImV-8a3IrkSNwWU3rqutYw" isDefault="1" displayUnit="l">
                            <Tags>
                              <Tag value="TissueOrgan" />
                            </Tags>
                            <Info min="0" flag="62" seq="11" ref="0" bb="32" group="127" />
                          </Parameter>
                          <Parameter id="D52gV4245UmruaPVnq6yug" name="Fraction intracellular" description="Fraction of intracellular space of the organ" icon="Parameter" persistable="0" isFixedValue="0" quantityType="Parameter" negativeValuesAllowed="1" formula="KRmsSqG1LEiHCs8t6Cmy6w" isDefault="1">
                            <Tags>
                              <Tag value="TissueOrgan" />
                            </Tags>
                            <Info min="0" max="1" flag="62" seq="34" ref="0" bb="32" group="64" />
                          </Parameter>
                          <Parameter id="U2a8KnP0bEi-CAGtFMkG5g" name="Blood flow rate" description="Organ blood flow rate" icon="Parameter" persistable="0" isFixedValue="0" dim="Flow" quantityType="Parameter" negativeValuesAllowed="1" formula="NHcMUsKmXkOeBYAuSid6Pg" isDefault="1" displayUnit="l/min">
                            <Tags>
                              <Tag value="TissueOrgan" />
                            </Tags>
                            <ValueOrigin id="48" source="Other" description="Absolute value = specific value (i.e. value normalized to the volume of the organ) multiplied by the organ volume" />
                            <Info min="0" flag="190" seq="82" ref="0" bb="32" group="5" />
                          </Parameter>
                          <Parameter id="wWZzv1nlLkaTOWywl5uGVg" name="Density (tissue)" description="Density of tissue" icon="Parameter" persistable="0" isFixedValue="0" dim="Density" quantityType="Parameter" negativeValuesAllowed="1" isDefault="1" value="1" displayUnit="g/cm³">
                            <Tags>
                              <Tag value="TissueOrgan" />
                            </Tags>
                            <Info min="0" flag="38" seq="1" ref="0" bb="32" group="21" />
                          </Parameter>
                          <Parameter id="Wi8BOoEbvUmMF8a4zo7IwA" name="Fluid recirculation flow proportionality factor" description="proportionality factor linking fluid recirculation flow to lymph flow via small pores" icon="Parameter" persistable="0" isFixedValue="0" quantityType="Parameter" negativeValuesAllowed="1" isDefault="1" value="0.96">
                            <Tags>
                              <Tag value="TissueOrgan" />
                            </Tags>
                            <Info min="0" flag="54" seq="1" ref="0" bb="32" group="27" />
                          </Parameter>
                          <Parameter id="LeuZ52zI90--6xA0KnVz1g" name="Lymph flow proportionality factor" description="Proportionality factor linking lymph flow to plasma flow" icon="Parameter" persistable="0" isFixedValue="0" quantityType="Parameter" negativeValuesAllowed="1" isDefault="1" value="0.00147">
                            <Tags>
                              <Tag value="TissueOrgan" />
                            </Tags>
                            <Info min="0" flag="54" seq="1" ref="0" bb="32" group="58" />
                          </Parameter>
                          <Parameter id="03hHKktYR0q6eLHJwTbSQQ" name="Organ volume mouse" description="Organ volume mouse" icon="Parameter" persistable="0" isFixedValue="0" dim="Volume" quantityType="Parameter" negativeValuesAllowed="1" isDefault="1" value="9.5E-05" displayUnit="l">
                            <Tags>
                              <Tag value="TissueOrgan" />
                            </Tags>
                            <Info min="0" flag="54" seq="1" ref="0" bb="32" group="65" />
                          </Parameter>
                          <Parameter id="75j1tWnX_EeSWl1rnLrfbw" name="Allometric scale factor" description="Allometric scaling for calculating of permeability surface area products for organs" icon="Parameter" persistable="0" isFixedValue="0" quantityType="Parameter" negativeValuesAllowed="1" isDefault="1" value="0.75">
                            <Tags>
                              <Tag value="TissueOrgan" />
                            </Tags>
                            <Info min="0.75" max="0.75" flag="54" seq="1" ref="0" bb="32" group="2" />
                          </Parameter>
                          <Parameter id="SixczpTjn0SOg6tBSFMpjg" name="Fraction of blood for sampling" description="Fraction of blood for sampling observer" icon="Parameter" persistable="0" isFixedValue="0" quantityType="Parameter" negativeValuesAllowed="1" isDefault="1" value="1">
                            <Tags>
                              <Tag value="TissueOrgan" />
                            </Tags>
                            <Info min="0" max="1" flag="58" seq="5" ref="0" bb="32" group="154" />
                          </Parameter>
                          <Parameter id="4ZhaIPBm9keWZjsGdEBCDg" name="Flow fraction via large pores" description="Fraction of fluid flow via large endothelial pores" icon="Parameter" persistable="0" isFixedValue="0" quantityType="Parameter" negativeValuesAllowed="1" isDefault="1" value="0.05">
                            <Tags>
                              <Tag value="TissueOrgan" />
                            </Tags>
                            <ValueOrigin id="26" source="Publication" description="Niederalt, C., Kuepfer, L., Solodenko, J. et al. J Pharmacokinet Pharmacodyn (2017). https://doi.org/10.1007/s10928-017-9559-4" />
                            <Info min="0" max="1" flag="122" seq="11" ref="0" bb="32" group="114" />
                          </Parameter>
                          <Parameter id="Lz6KY4ydNE6vrQ0Wzm4HQQ" name="Hydraulic conductivity" description="Hydraulic conductivity of vascular endothelium" icon="Parameter" persistable="0" isFixedValue="0" dim="Hydraulic conductivity" quantityType="Parameter" negativeValuesAllowed="1" isDefault="1" value="1.4333333333333298E-11" displayUnit="ml/min/N">
                            <Tags>
                              <Tag value="TissueOrgan" />
                            </Tags>
                            <ValueOrigin id="26" source="Publication" description="Niederalt, C., Kuepfer, L., Solodenko, J. et al. J Pharmacokinet Pharmacodyn (2017). https://doi.org/10.1007/s10928-017-9559-4" />
                            <Info min="0" flag="122" seq="11" ref="0" bb="32" group="115" />
                          </Parameter>
                          <Parameter id="grseWYIjRkOAXPx0ILu-fg" name="Radius (large pores)" description="Large endothelial pores radius" icon="Parameter" persistable="0" isFixedValue="0" dim="Length" quantityType="Parameter" negativeValuesAllowed="1" isDefault="1" value="2.5E-07" displayUnit="cm">
                            <Tags>
                              <Tag value="TissueOrgan" />
                            </Tags>
                            <ValueOrigin id="26" source="Publication" description="Niederalt, C., Kuepfer, L., Solodenko, J. et al. J Pharmacokinet Pharmacodyn (2017). https://doi.org/10.1007/s10928-017-9559-4" />
                            <Info min="0" flag="122" seq="11" ref="0" bb="32" group="55" />
                          </Parameter>
                          <Parameter id="YXS-_zeocUWwGTTKFRJi7A" name="Radius (small pores)" description="Small endothelial pores radius" icon="Parameter" persistable="0" isFixedValue="0" dim="Length" quantityType="Parameter" negativeValuesAllowed="1" isDefault="1" value="4.5E-08" displayUnit="cm">
                            <Tags>
                              <Tag value="TissueOrgan" />
                            </Tags>
                            <ValueOrigin id="26" source="Publication" description="Niederalt, C., Kuepfer, L., Solodenko, J. et al. J Pharmacokinet Pharmacodyn (2017). https://doi.org/10.1007/s10928-017-9559-4" />
                            <Info min="0" flag="122" seq="11" ref="0" bb="32" group="99" />
                          </Parameter>
                          <Parameter id="6EMnJ-ryuUeyiu6TV0Dfkw" name="Fraction interstitial" description="Fraction of interstitial space of the organ" icon="Parameter" persistable="0" isFixedValue="0" quantityType="Parameter" negativeValuesAllowed="1" isDefault="1" value="0.1">
                            <Tags>
                              <Tag value="TissueOrgan" />
                            </Tags>
                            <ValueOrigin id="19" source="Publication" description="Kawai R, Lemaire M, Steimer JL, Bruelisauer A, Niederberger W, Rowland M. Physiologically based pharmacokinetic study on a cyclosporin derivative, SDZ IMM 125. J Pharmacokinet Biopharm. 1994 Oct;22(5):327-65." />
                            <Info min="0" max="1" flag="58" seq="35" ref="0" bb="32" group="64" />
                          </Parameter>
                          <Parameter id="TC6TDprRikOemgWqQy6JhA" name="Albumin ratio (tissue/plasma)" description="Ratio of albumin concentration found in tissue vs. plasma" icon="Parameter" persistable="0" isFixedValue="0" quantityType="Parameter" negativeValuesAllowed="1" isDefault="1" value="0.157">
                            <Tags>
                              <Tag value="TissueOrgan" />
                            </Tags>
                            <ValueOrigin id="22" source="Publication" description="Rodgers T, Rowland M. Physiologically based pharmacokinetic modelling 2: predicting the tissue distribution of acids, very weak bases, neutrals and zwitterions. J Pharm Sci. 2006 Jun;95(6):1238-57 https://doi.org/10.1002/jps.20502" />
                            <Info min="0" max="1" flag="122" seq="35" ref="0" bb="32" group="111" />
                          </Parameter>
                          <Parameter id="TlXu4k_KyUyC3p_9OVEcNQ" name="Albumin ratio (tissue/plasma)-PT" description="Ratio of albumin concentration found in tissue vs. plasma used in the partition coefficient calculation method 'Poulin and Theil'" icon="Parameter" persistable="0" isFixedValue="0" quantityType="Parameter" negativeValuesAllowed="1" isDefault="1" value="0.5">
                            <Tags>
                              <Tag value="TissueOrgan" />
                            </Tags>
                            <ValueOrigin id="24" source="Publication" description="POULIN P, THEIL F. Prediction of Pharmacokinetics Prior to In Vivo Studies. 1. Mechanism-Based Prediction of Volume of Distribution. JOURNAL OF PHARMACEUTICAL SCIENCES, VOL. 91, NO. 1, JANUARY 2002" />
                            <Info min="0" max="1" flag="122" seq="35" ref="0" bb="32" group="112" />
                          </Parameter>
                          <Parameter id="WeWeY9HTnkSQIzqvLiXigw" name="Lipoprotein ratio (tissue/plasma)" description="Ratio of lipoprotein concentration found in tissue vs. plasma" icon="Parameter" persistable="0" isFixedValue="0" quantityType="Parameter" negativeValuesAllowed="1" isDefault="1" value="0.16">
                            <Tags>
                              <Tag value="TissueOrgan" />
                            </Tags>
                            <ValueOrigin id="22" source="Publication" description="Rodgers T, Rowland M. Physiologically based pharmacokinetic modelling 2: predicting the tissue distribution of acids, very weak bases, neutrals and zwitterions. J Pharm Sci. 2006 Jun;95(6):1238-57 https://doi.org/10.1002/jps.20502" />
                            <Info min="0" max="1" flag="122" seq="35" ref="0" bb="32" group="113" />
                          </Parameter>
                          <Parameter id="aAC3o-RgmkyEGHt8ALJtHA" name="Vf (neutral lipid)-RR" description="Fractional cell volume content of neutral lipid used in the partition coefficient calculation method 'Rodgers and Rowland'" icon="Parameter" persistable="0" isFixedValue="0" quantityType="Parameter" negativeValuesAllowed="1" isDefault="1" value="0.0135">
                            <Tags>
                              <Tag value="TissueOrgan" />
                            </Tags>
                            <ValueOrigin id="22" source="Publication" description="Rodgers T, Rowland M. Physiologically based pharmacokinetic modelling 2: predicting the tissue distribution of acids, very weak bases, neutrals and zwitterions. J Pharm Sci. 2006 Jun;95(6):1238-57 https://doi.org/10.1002/jps.20502" />
                            <Info min="0" max="1" flag="122" seq="55" ref="0" bb="32" group="92" />
                          </Parameter>
                          <Parameter id="uLKk8TjdYkq8BQk71UrB6Q" name="Vf (neutral lipid)-WS" description="Fractional  cell volume content of neutral lipid used in the partition coefficient calculation method 'Schmitt'" icon="Parameter" persistable="0" isFixedValue="0" quantityType="Parameter" negativeValuesAllowed="1" isDefault="1" value="0.0528">
                            <Tags>
                              <Tag value="TissueOrgan" />
                            </Tags>
                            <Info min="0" max="1" flag="122" seq="55" ref="0" bb="32" group="95" />
                          </Parameter>
                          <Parameter id="TOA6SFx0CE6oL00SUh-5tA" name="Vf (neutral phospholipid)-RR" description="Fractional cell volume content of neutral phospholipid used in the partition coefficient calculation method 'Rodgers and Rowland'" icon="Parameter" persistable="0" isFixedValue="0" quantityType="Parameter" negativeValuesAllowed="1" isDefault="1" value="0.0106">
                            <Tags>
                              <Tag value="TissueOrgan" />
                            </Tags>
                            <ValueOrigin id="22" source="Publication" description="Rodgers T, Rowland M. Physiologically based pharmacokinetic modelling 2: predicting the tissue distribution of acids, very weak bases, neutrals and zwitterions. J Pharm Sci. 2006 Jun;95(6):1238-57 https://doi.org/10.1002/jps.20502" />
                            <Info min="0" max="1" flag="122" seq="56" ref="0" bb="32" group="92" />
                          </Parameter>
                          <Parameter id="Ou5ogYt6cEelx4oMywyFZA" name="Vf (neutral phospholipid, plasma)-WS" description="Fractional cell volume content of neutral phospholipid used in the partition coefficient calculation method 'Schmitt'" icon="Parameter" persistable="0" isFixedValue="0" quantityType="Parameter" negativeValuesAllowed="1" isDefault="1" value="0.0473">
                            <Tags>
                              <Tag value="TissueOrgan" />
                            </Tags>
                            <Info min="0" max="1" flag="122" seq="56" ref="0" bb="32" group="95" />
                          </Parameter>
                          <Parameter id="S0zYCG2IxEaBMprWr0J1BA" name="Vf (extracellular water)-RR" description="Fractional tissue volume content of extracellular water used in the partition coefficient calculation method 'Rodgers and Rowland'" icon="Parameter" persistable="0" isFixedValue="0" quantityType="Parameter" negativeValuesAllowed="1" isDefault="1" value="0.32">
                            <Tags>
                              <Tag value="TissueOrgan" />
                            </Tags>
                            <ValueOrigin id="21" source="Publication" description="Rodgers T, Leahy D, Rowland M. Physiologically based pharmacokinetic modeling 1: predicting the tissue distribution of moderate-to-strong bases. J Pharm Sci. 2005 Jun;94(6):1259-76. https://doi.org/10.1002/jps.20322" />
                            <Info min="0" max="1" flag="122" seq="57" ref="0" bb="32" group="92" />
                          </Parameter>
                          <Parameter id="3B2KhgnwX0Win0Jy-L1eyQ" name="Vf (protein)-WS" description="Fractional tissue volume content of protein used in the partition coefficient calculation method 'Schmitt'" icon="Parameter" persistable="0" isFixedValue="0" quantityType="Parameter" negativeValuesAllowed="1" isDefault="1" value="0.19">
                            <Tags>
                              <Tag value="TissueOrgan" />
                            </Tags>
                            <Info min="0" max="1" flag="122" seq="57" ref="0" bb="32" group="95" />
                          </Parameter>
                          <Parameter id="rK9Q-JLFrkCr1IOgMHDFbg" name="Vf (intracellular water)-RR" description="Fractional tissue volume content of intracellular water used in the partition coefficient calculation method 'Rodgers and Rowland'" icon="Parameter" persistable="0" isFixedValue="0" quantityType="Parameter" negativeValuesAllowed="1" isDefault="1" value="0.248">
                            <Tags>
                              <Tag value="TissueOrgan" />
                            </Tags>
                            <ValueOrigin id="22" source="Publication" description="Rodgers T, Rowland M. Physiologically based pharmacokinetic modelling 2: predicting the tissue distribution of acids, very weak bases, neutrals and zwitterions. J Pharm Sci. 2006 Jun;95(6):1238-57 https://doi.org/10.1002/jps.20502" />
                            <Info min="0" max="1" flag="122" seq="58" ref="0" bb="32" group="92" />
                          </Parameter>
                          <Parameter id="1K8ntOMqMUu89-2quhJzzQ" name="Vf (water)-WS" description="Fractional tissue volume content of water used in the partition coefficient calculation method 'Schmitt'" icon="Parameter" persistable="0" isFixedValue="0" quantityType="Parameter" negativeValuesAllowed="1" isDefault="1" value="0.7">
                            <Tags>
                              <Tag value="TissueOrgan" />
                            </Tags>
                            <Info min="0" max="1" flag="122" seq="58" ref="0" bb="32" group="95" />
                          </Parameter>
                          <Parameter id="CSZx_hpK-UuqzofC0fCfKw" name="Acidic phospholipids [mg/g] - RR" description="Concentration of acidic phospholipids in tissue [mg/g] used in the partition coefficient calculation method 'Rodgers and Rowland'" icon="Parameter" persistable="0" isFixedValue="0" quantityType="Parameter" negativeValuesAllowed="1" isDefault="1" value="2.25">
                            <Tags>
                              <Tag value="TissueOrgan" />
                            </Tags>
                            <ValueOrigin id="21" source="Publication" description="Rodgers T, Leahy D, Rowland M. Physiologically based pharmacokinetic modeling 1: predicting the tissue distribution of moderate-to-strong bases. J Pharm Sci. 2005 Jun;94(6):1259-76. https://doi.org/10.1002/jps.20322" />
                            <Info min="0" max="1000" flag="122" seq="59" ref="0" bb="32" group="92" />
                          </Parameter>
                          <Parameter id="imYDD_ZqK0m8rGWSuAUuKA" name="Vf (acidic phospholipids)-WS" description="Fractional cell volume content of acidic phospholipids used in the partition coefficient calculation method 'Schmitt'" icon="Parameter" persistable="0" isFixedValue="0" quantityType="Parameter" negativeValuesAllowed="1" isDefault="1" value="0.0099">
                            <Tags>
                              <Tag value="TissueOrgan" />
                            </Tags>
                            <Info min="0" max="1" flag="122" seq="59" ref="0" bb="32" group="95" />
                          </Parameter>
                          <Container id="0Nn3V4McDEK-jj54naib-Q" name="Plasma" description="Plasma" icon="Plasma" mode="Physical" containerType="Compartment">
                            <Tags>
                              <Tag value="Heart" />
                            </Tags>
                            <Children>
                              <Parameter id="Z6_ySfYT3kexEBP3IfpDYg" name="Volume" description="Volume of organ or compartment" icon="Parameter" persistable="0" isFixedValue="0" dim="Volume" quantityType="Parameter" negativeValuesAllowed="1" formula="kYv3m_y6EUmynotAFCsWtg" isDefault="1" displayUnit="l">
                                <ValueOrigin id="35" source="Publication" description="Willmann S, Lippert J, Sevestre M, Solodenko J, Fois F, Schmitt W. PK-Sim®: a physiologically based pharmacokinetic ‘whole-body’ model. Biosilico. 2003; 1 (4): 121-124. http://dx.doi.org/10.1016/S1478-5382%2803%2902342-4" />
                                <Info min="0" flag="62" seq="11" ref="0" bb="2" group="126" />
                              </Parameter>
                              <Container id="J_9_1-TpW0WbucJPljXFiQ" name="MoleculeProperties" description="Molecule dependent properties" mode="Logical" containerType="Molecule">
                                <Children>
                                  <Parameter id="zT5L1Fdm_U2JgyCMzWxLuQ" name="Ontogeny factor" description="Ontogeny factor" icon="Parameter" persistable="0" isFixedValue="0" quantityType="Parameter" negativeValuesAllowed="1" formula="KHbhZc0_CUy61354wohFRA" isDefault="1">
                                    <Info min="0" flag="52" seq="1" ref="0" bb="2" group="142" />
                                  </Parameter>
                                  <Parameter id="JJlrLG-EGkqaPtTZyxtPmA" name="Partition coefficient (water/container)" description="Partition coefficient Water / Container (will be mapped to concrete container in the simulation)" icon="Parameter" persistable="0" isFixedValue="0" quantityType="Parameter" negativeValuesAllowed="1" formula="yiVpo6-zZECnWlN-90Lm-Q" isDefault="1">
                                    <Info min="0" flag="52" seq="1" ref="0" bb="2" group="67" />
                                  </Parameter>
                                  <Parameter id="qXPGMUJhB0ymbzz6ymtYHg" name="t1/2" description="Half-life of drug release" icon="Parameter" persistable="0" isFixedValue="0" dim="Time" quantityType="Parameter" negativeValuesAllowed="1" formula="KDmCdOOfUESgrNi6Rjz4bg" isDefault="1" displayUnit="h">
                                    <Info min="0" flag="38" seq="1" ref="0" bb="2" group="91" />
                                  </Parameter>
                                </Children>
                              </Container>
                            </Children>
                          </Container>
                          <Container id="6CPSsIfk7kyDIefDpfMYJw" name="BloodCells" description="Blood Cells" icon="BloodCells" mode="Physical" containerType="Compartment">
                            <Tags>
                              <Tag value="Heart" />
                            </Tags>
                            <Children>
                              <Parameter id="N55eQC6uuUGq2HP8XVTxig" name="Volume" description="Volume of organ or compartment" icon="Parameter" persistable="0" isFixedValue="0" dim="Volume" quantityType="Parameter" negativeValuesAllowed="1" formula="FIoXABxA3Ueid0vtMPnhCw" isDefault="1" displayUnit="l">
                                <ValueOrigin id="35" source="Publication" description="Willmann S, Lippert J, Sevestre M, Solodenko J, Fois F, Schmitt W. PK-Sim®: a physiologically based pharmacokinetic ‘whole-body’ model. Biosilico. 2003; 1 (4): 121-124. http://dx.doi.org/10.1016/S1478-5382%2803%2902342-4" />
                                <Info min="0" flag="62" seq="11" ref="0" bb="2" group="121" />
                              </Parameter>
                              <Container id="UxxjVXdi_EibprsWZBDc4Q" name="MoleculeProperties" description="Molecule dependent properties" mode="Logical" containerType="Molecule">
                                <Children>
                                  <Parameter id="VK9_lMG6Z0WGnMUG15OAew" name="Ontogeny factor" description="Ontogeny factor" icon="Parameter" persistable="0" isFixedValue="0" quantityType="Parameter" negativeValuesAllowed="1" formula="KHbhZc0_CUy61354wohFRA" isDefault="1">
                                    <Info min="0" flag="52" seq="1" ref="0" bb="2" group="142" />
                                  </Parameter>
                                  <Parameter id="z9QJNCY3O0utSA0vorQOfg" name="Partition coefficient (water/container)" description="Partition coefficient Water / Container (will be mapped to concrete container in the simulation)" icon="Parameter" persistable="0" isFixedValue="0" quantityType="Parameter" negativeValuesAllowed="1" formula="i8CerJn7sUKkxBxFpw5ZDg" isDefault="1">
                                    <Info min="0" flag="52" seq="1" ref="0" bb="2" group="67" />
                                  </Parameter>
                                  <Parameter id="50GWJG4XfU6uHZL6OjUxDA" name="t1/2" description="Half-life of drug release" icon="Parameter" persistable="0" isFixedValue="0" dim="Time" quantityType="Parameter" negativeValuesAllowed="1" formula="KDmCdOOfUESgrNi6Rjz4bg" isDefault="1" displayUnit="h">
                                    <Info min="0" flag="38" seq="1" ref="0" bb="2" group="91" />
                                  </Parameter>
                                </Children>
                              </Container>
                            </Children>
                          </Container>
                          <Container id="ruiwDT5QAk-tJ6sx-SK5bA" name="Interstitial" description="Interstitial" icon="Interstitial" mode="Physical" containerType="Compartment">
                            <Tags>
                              <Tag value="Heart" />
                            </Tags>
                            <Children>
                              <Parameter id="aj_FNIyNZ02HEXLviR9-Cg" name="Volume" description="Volume of organ or compartment" icon="Parameter" persistable="0" isFixedValue="0" dim="Volume" quantityType="Parameter" negativeValuesAllowed="1" formula="d8h4by6FPU2SNA--Krn5vA" isDefault="1" displayUnit="l">
                                <ValueOrigin id="35" source="Publication" description="Willmann S, Lippert J, Sevestre M, Solodenko J, Fois F, Schmitt W. PK-Sim®: a physiologically based pharmacokinetic ‘whole-body’ model. Biosilico. 2003; 1 (4): 121-124. http://dx.doi.org/10.1016/S1478-5382%2803%2902342-4" />
                                <Info min="0" flag="62" seq="11" ref="0" bb="2" group="124" />
                              </Parameter>
                              <Parameter id="uV3jObfrk0eiC2nzMTOoIw" name="pH" description="pH" icon="Parameter" persistable="0" isFixedValue="0" quantityType="Parameter" negativeValuesAllowed="1" formula="uzzGJQkkGkmzNbZzYyiZQQ" isDefault="1">
                                <Tags>
                                  <Tag value="Heart" />
                                </Tags>
                                <Info min="0" max="14" flag="122" seq="35" ref="0" bb="32" group="84" />
                              </Parameter>
                              <Container id="8LOpdxwA4EyrCgxtDLyabg" name="MoleculeProperties" description="Molecule dependent properties" mode="Logical" containerType="Molecule">
                                <Children>
                                  <Parameter id="rsqf-jrTQEKe6ju_4PUHJw" name="Ontogeny factor" description="Ontogeny factor" icon="Parameter" persistable="0" isFixedValue="0" quantityType="Parameter" negativeValuesAllowed="1" formula="KHbhZc0_CUy61354wohFRA" isDefault="1">
                                    <Info min="0" flag="52" seq="1" ref="0" bb="2" group="142" />
                                  </Parameter>
                                  <Parameter id="Aq5J3BSMJUi4fqx1Z2DklQ" name="Partition coefficient (water/container)" description="Partition coefficient Water / Container (will be mapped to concrete container in the simulation)" icon="Parameter" persistable="0" isFixedValue="0" quantityType="Parameter" negativeValuesAllowed="1" formula="93tCFW19cEKZEQoZlwaAMQ" isDefault="1">
                                    <Info min="0" flag="52" seq="1" ref="0" bb="2" group="67" />
                                  </Parameter>
                                  <Parameter id="JMks1fcv306h9GWZZ1SlcA" name="t1/2" description="Half-life of drug release" icon="Parameter" persistable="0" isFixedValue="0" dim="Time" quantityType="Parameter" negativeValuesAllowed="1" formula="KDmCdOOfUESgrNi6Rjz4bg" isDefault="1" displayUnit="h">
                                    <Info min="0" flag="38" seq="1" ref="0" bb="2" group="91" />
                                  </Parameter>
                                </Children>
                              </Container>
                            </Children>
                          </Container>
                          <Container id="1iZgFJS4X0uGrlmjRlDdlQ" name="Intracellular" description="Intracellular" icon="Intracellular" mode="Physical" containerType="Compartment">
                            <Tags>
                              <Tag value="Heart" />
                            </Tags>
                            <Children>
                              <Parameter id="Xixo_uSvhE2IZe4zHqalrA" name="Volume" description="Volume of organ or compartment" icon="Parameter" persistable="0" isFixedValue="0" dim="Volume" quantityType="Parameter" negativeValuesAllowed="1" formula="fdTBF4q8bUaJqUIb2wKUxQ" isDefault="1" displayUnit="l">
                                <ValueOrigin id="35" source="Publication" description="Willmann S, Lippert J, Sevestre M, Solodenko J, Fois F, Schmitt W. PK-Sim®: a physiologically based pharmacokinetic ‘whole-body’ model. Biosilico. 2003; 1 (4): 121-124. http://dx.doi.org/10.1016/S1478-5382%2803%2902342-4" />
                                <Info min="0" flag="62" seq="11" ref="0" bb="2" group="125" />
                              </Parameter>
                              <Parameter id="lzp9ErYi60mw5jcUcSkLtg" name="pH" description="pH" icon="Parameter" persistable="0" isFixedValue="0" quantityType="Parameter" negativeValuesAllowed="1" isDefault="1" value="7.1">
                                <Tags>
                                  <Tag value="Heart" />
                                </Tags>
                                <ValueOrigin id="34" source="Publication" description="Toxicol In Vitro. 2008 Mar;22(2):457-67 https://doi.org/10.1016/j.tiv.2007.09.010" />
                                <Info min="0" max="14" flag="122" seq="35" ref="0" bb="32" group="83" />
                              </Parameter>
                              <Container id="ACj0Hj5ASUuWAkUTMf1NgQ" name="MoleculeProperties" description="Molecule dependent properties" mode="Logical" containerType="Molecule">
                                <Children>
                                  <Parameter id="zSyWrgqX7UioXhak4mOSRg" name="Ontogeny factor" description="Ontogeny factor" icon="Parameter" persistable="0" isFixedValue="0" quantityType="Parameter" negativeValuesAllowed="1" formula="KHbhZc0_CUy61354wohFRA" isDefault="1">
                                    <Info min="0" flag="52" seq="1" ref="0" bb="2" group="142" />
                                  </Parameter>
                                  <Parameter id="ar4bE0SoPkS8tdIbn11rqA" name="Partition coefficient (water/container)" description="Partition coefficient Water / Container (will be mapped to concrete container in the simulation)" icon="Parameter" persistable="0" isFixedValue="0" quantityType="Parameter" negativeValuesAllowed="1" formula="RX7UFXv9E0GaI7DtJVaIbg" isDefault="1">
                                    <Info min="0" flag="52" seq="1" ref="0" bb="2" group="67" />
                                  </Parameter>
                                  <Parameter id="XNMbXM2NeUWspaTXzVmhEg" name="t1/2" description="Half-life of drug release" icon="Parameter" persistable="0" isFixedValue="0" dim="Time" quantityType="Parameter" negativeValuesAllowed="1" formula="KDmCdOOfUESgrNi6Rjz4bg" isDefault="1" displayUnit="h">
                                    <Info min="0" flag="38" seq="1" ref="0" bb="2" group="91" />
                                  </Parameter>
                                </Children>
                              </Container>
                            </Children>
                          </Container>
                        </Children>
                      </Container>
                      <Container id="JybEoP5hsUqKwTtWTbUJmw" name="Kidney" description="Kidney" icon="Kidney" mode="Logical" containerType="Organ">
                        <Tags>
                          <Tag value="TissueOrgan" />
                        </Tags>
                        <Children>
                          <Parameter id="3mwsOSdhyEuDGvv8jzlFzg" name="Fraction endosomal" description="Fraction of endosomal space in vascular endothelium" icon="Parameter" persistable="0" isFixedValue="0" dim="Fraction" quantityType="Parameter" negativeValuesAllowed="1" formula="cUFT6Ig_gkuHK7iF-OGOyw" isDefault="1">
                            <Tags>
                              <Tag value="TissueOrgan" />
                            </Tags>
                            <ValueOrigin id="26" source="Publication" description="Niederalt, C., Kuepfer, L., Solodenko, J. et al. J Pharmacokinet Pharmacodyn (2017). https://doi.org/10.1007/s10928-017-9559-4" />
                            <Info min="0" max="1" flag="54" seq="1" ref="0" bb="32" group="29" />
                          </Parameter>
                          <Parameter id="RHs0ew1M_0C62Pke4ZpSSA" name="Weight (tissue)" description="Weight of organ or compartment" icon="Parameter" persistable="0" isFixedValue="0" dim="Mass" quantityType="Parameter" negativeValuesAllowed="1" formula="zH4XpB0yXUu-zVIU4gBMRQ" isDefault="1" displayUnit="kg">
                            <Tags>
                              <Tag value="TissueOrgan" />
                            </Tags>
                            <Info min="0" flag="54" seq="1" ref="0" bb="32" group="136" />
                          </Parameter>
                          <Parameter id="xAjy4OJlOkC5FmWt2ylq4Q" name="Fluid recirculation flow rate" description="Fluid recirculation flow rate between plasma and interstitial space" icon="Parameter" persistable="0" isFixedValue="0" dim="Flow" quantityType="Parameter" negativeValuesAllowed="1" formula="YrSbBPYay0iAsxI4eyL1og" isDefault="1" displayUnit="l/min">
                            <Tags>
                              <Tag value="TissueOrgan" />
                            </Tags>
                            <ValueOrigin id="26" source="Publication" description="Niederalt, C., Kuepfer, L., Solodenko, J. et al. J Pharmacokinet Pharmacodyn (2017). https://doi.org/10.1007/s10928-017-9559-4" />
                            <Info min="0" flag="122" seq="12" ref="0" bb="32" group="27" />
                          </Parameter>
                          <Parameter id="xHcuqsIazU2Ld4wjciv3lA" name="Lymph flow rate" description="Lymph flow rate" icon="Parameter" persistable="0" isFixedValue="0" dim="Flow" quantityType="Parameter" negativeValuesAllowed="1" formula="v3o--lBXp0aGQSApKJXzBA" isDefault="1" displayUnit="l/min">
                            <Tags>
                              <Tag value="TissueOrgan" />
                            </Tags>
                            <ValueOrigin id="26" source="Publication" description="Niederalt, C., Kuepfer, L., Solodenko, J. et al. J Pharmacokinet Pharmacodyn (2017). https://doi.org/10.1007/s10928-017-9559-4" />
                            <Info min="0" flag="122" seq="12" ref="0" bb="32" group="58" />
                          </Parameter>
                          <Parameter id="I1huulCGBU-0qfjm_uhHVQ" name="Volume (endothelium)" description="Volume of  vascular endothelium" icon="Parameter" persistable="0" isFixedValue="0" dim="Volume" quantityType="Parameter" negativeValuesAllowed="1" formula="ImV-8a3IrkSNwWU3rqutYw" isDefault="1" displayUnit="l">
                            <Tags>
                              <Tag value="TissueOrgan" />
                            </Tags>
                            <Info min="0" flag="62" seq="12" ref="0" bb="32" group="127" />
                          </Parameter>
                          <Parameter id="dHZ7bBr5M0e9x66fx4vSHQ" name="Fraction intracellular" description="Fraction of intracellular space of the organ" icon="Parameter" persistable="0" isFixedValue="0" quantityType="Parameter" negativeValuesAllowed="1" formula="KRmsSqG1LEiHCs8t6Cmy6w" isDefault="1">
                            <Tags>
                              <Tag value="TissueOrgan" />
                            </Tags>
                            <Info min="0" max="1" flag="62" seq="37" ref="0" bb="32" group="64" />
                          </Parameter>
                          <Parameter id="PfM-B3HdE0iSn5Vc7N9avw" name="Blood flow rate" description="Organ blood flow rate" icon="Parameter" persistable="0" isFixedValue="0" dim="Flow" quantityType="Parameter" negativeValuesAllowed="1" formula="NHcMUsKmXkOeBYAuSid6Pg" isDefault="1" displayUnit="l/min">
                            <Tags>
                              <Tag value="TissueOrgan" />
                            </Tags>
                            <ValueOrigin id="48" source="Other" description="Absolute value = specific value (i.e. value normalized to the volume of the organ) multiplied by the organ volume" />
                            <Info min="0" flag="190" seq="102" ref="0" bb="32" group="5" />
                          </Parameter>
                          <Parameter id="4L_ghTPVVEyn81-o9zumBw" name="Density (tissue)" description="Density of tissue" icon="Parameter" persistable="0" isFixedValue="0" dim="Density" quantityType="Parameter" negativeValuesAllowed="1" isDefault="1" value="1" displayUnit="g/cm³">
                            <Tags>
                              <Tag value="TissueOrgan" />
                            </Tags>
                            <Info min="0" flag="38" seq="1" ref="0" bb="32" group="21" />
                          </Parameter>
                          <Parameter id="JkHSyQTkEkm8h9dWGyElbQ" name="Fluid recirculation flow proportionality factor" description="proportionality factor linking fluid recirculation flow to lymph flow via small pores" icon="Parameter" persistable="0" isFixedValue="0" quantityType="Parameter" negativeValuesAllowed="1" isDefault="1" value="0.761">
                            <Tags>
                              <Tag value="TissueOrgan" />
                            </Tags>
                            <Info min="0" flag="54" seq="1" ref="0" bb="32" group="27" />
                          </Parameter>
                          <Parameter id="dFQ5ceSDiEqsR5VMQfucjA" name="Lymph flow proportionality factor" description="Proportionality factor linking lymph flow to plasma flow" icon="Parameter" persistable="0" isFixedValue="0" quantityType="Parameter" negativeValuesAllowed="1" isDefault="1" value="0.000709">
                            <Tags>
                              <Tag value="TissueOrgan" />
                            </Tags>
                            <Info min="0" flag="54" seq="1" ref="0" bb="32" group="58" />
                          </Parameter>
                          <Parameter id="rVhQ1PO-ZkKONKVPhrxZLQ" name="Organ volume mouse" description="Organ volume mouse" icon="Parameter" persistable="0" isFixedValue="0" dim="Volume" quantityType="Parameter" negativeValuesAllowed="1" isDefault="1" value="0.00034" displayUnit="l">
                            <Tags>
                              <Tag value="TissueOrgan" />
                            </Tags>
                            <Info min="0" flag="54" seq="1" ref="0" bb="32" group="65" />
                          </Parameter>
                          <Parameter id="Q809KGRbZ0erkGI2_0yiTA" name="Allometric scale factor" description="Allometric scaling for calculating of permeability surface area products for organs" icon="Parameter" persistable="0" isFixedValue="0" quantityType="Parameter" negativeValuesAllowed="1" isDefault="1" value="0.75">
                            <Tags>
                              <Tag value="TissueOrgan" />
                            </Tags>
                            <Info min="0.75" max="0.75" flag="54" seq="1" ref="0" bb="32" group="2" />
                          </Parameter>
                          <Parameter id="vdQJTFDEV0mWHLipBsrzmQ" name="Fraction of blood for sampling" description="Fraction of blood for sampling observer" icon="Parameter" persistable="0" isFixedValue="0" quantityType="Parameter" negativeValuesAllowed="1" isDefault="1" value="1">
                            <Tags>
                              <Tag value="TissueOrgan" />
                            </Tags>
                            <Info min="0" max="1" flag="58" seq="6" ref="0" bb="32" group="154" />
                          </Parameter>
                          <Parameter id="LvBhfHSTVUaw9GfBggUX-g" name="Flow fraction via large pores" description="Fraction of fluid flow via large endothelial pores" icon="Parameter" persistable="0" isFixedValue="0" quantityType="Parameter" negativeValuesAllowed="1" isDefault="1" value="0.05">
                            <Tags>
                              <Tag value="TissueOrgan" />
                            </Tags>
                            <ValueOrigin id="26" source="Publication" description="Niederalt, C., Kuepfer, L., Solodenko, J. et al. J Pharmacokinet Pharmacodyn (2017). https://doi.org/10.1007/s10928-017-9559-4" />
                            <Info min="0" max="1" flag="122" seq="12" ref="0" bb="32" group="114" />
                          </Parameter>
                          <Parameter id="AAB_RpPHLEyWmaQ6sCOrcg" name="Hydraulic conductivity" description="Hydraulic conductivity of vascular endothelium" icon="Parameter" persistable="0" isFixedValue="0" dim="Hydraulic conductivity" quantityType="Parameter" negativeValuesAllowed="1" isDefault="1" value="1.25E-10" displayUnit="ml/min/N">
                            <Tags>
                              <Tag value="TissueOrgan" />
                            </Tags>
                            <ValueOrigin id="26" source="Publication" description="Niederalt, C., Kuepfer, L., Solodenko, J. et al. J Pharmacokinet Pharmacodyn (2017). https://doi.org/10.1007/s10928-017-9559-4" />
                            <Info min="0" flag="122" seq="12" ref="0" bb="32" group="115" />
                          </Parameter>
                          <Parameter id="I6gW2OwXr0C8bv0g89covQ" name="Radius (large pores)" description="Large endothelial pores radius" icon="Parameter" persistable="0" isFixedValue="0" dim="Length" quantityType="Parameter" negativeValuesAllowed="1" isDefault="1" value="2.5E-07" displayUnit="cm">
                            <Tags>
                              <Tag value="TissueOrgan" />
                            </Tags>
                            <ValueOrigin id="26" source="Publication" description="Niederalt, C., Kuepfer, L., Solodenko, J. et al. J Pharmacokinet Pharmacodyn (2017). https://doi.org/10.1007/s10928-017-9559-4" />
                            <Info min="0" flag="122" seq="12" ref="0" bb="32" group="55" />
                          </Parameter>
                          <Parameter id="dLQezHiWREGollaLdhtQLw" name="Radius (small pores)" description="Small endothelial pores radius" icon="Parameter" persistable="0" isFixedValue="0" dim="Length" quantityType="Parameter" negativeValuesAllowed="1" isDefault="1" value="4.5E-08" displayUnit="cm">
                            <Tags>
                              <Tag value="TissueOrgan" />
                            </Tags>
                            <ValueOrigin id="26" source="Publication" description="Niederalt, C., Kuepfer, L., Solodenko, J. et al. J Pharmacokinet Pharmacodyn (2017). https://doi.org/10.1007/s10928-017-9559-4" />
                            <Info min="0" flag="122" seq="12" ref="0" bb="32" group="99" />
                          </Parameter>
                          <Parameter id="qxflZ7cY3U2OK8hL6VEtyA" name="Fraction interstitial" description="Fraction of interstitial space of the organ" icon="Parameter" persistable="0" isFixedValue="0" quantityType="Parameter" negativeValuesAllowed="1" isDefault="1" value="0.2">
                            <Tags>
                              <Tag value="TissueOrgan" />
                            </Tags>
                            <ValueOrigin id="19" source="Publication" description="Kawai R, Lemaire M, Steimer JL, Bruelisauer A, Niederberger W, Rowland M. Physiologically based pharmacokinetic study on a cyclosporin derivative, SDZ IMM 125. J Pharmacokinet Biopharm. 1994 Oct;22(5):327-65." />
                            <Info min="0" max="1" flag="58" seq="38" ref="0" bb="32" group="64" />
                          </Parameter>
                          <Parameter id="OirAMUUCVUWDOxBGbB1kwg" name="Albumin ratio (tissue/plasma)" description="Ratio of albumin concentration found in tissue vs. plasma" icon="Parameter" persistable="0" isFixedValue="0" quantityType="Parameter" negativeValuesAllowed="1" isDefault="1" value="0.13">
                            <Tags>
                              <Tag value="TissueOrgan" />
                            </Tags>
                            <ValueOrigin id="22" source="Publication" description="Rodgers T, Rowland M. Physiologically based pharmacokinetic modelling 2: predicting the tissue distribution of acids, very weak bases, neutrals and zwitterions. J Pharm Sci. 2006 Jun;95(6):1238-57 https://doi.org/10.1002/jps.20502" />
                            <Info min="0" max="1" flag="122" seq="38" ref="0" bb="32" group="111" />
                          </Parameter>
                          <Parameter id="hIrZBbuVykuVgVvwwsKfqQ" name="Albumin ratio (tissue/plasma)-PT" description="Ratio of albumin concentration found in tissue vs. plasma used in the partition coefficient calculation method 'Poulin and Theil'" icon="Parameter" persistable="0" isFixedValue="0" quantityType="Parameter" negativeValuesAllowed="1" isDefault="1" value="0.5">
                            <Tags>
                              <Tag value="TissueOrgan" />
                            </Tags>
                            <ValueOrigin id="24" source="Publication" description="POULIN P, THEIL F. Prediction of Pharmacokinetics Prior to In Vivo Studies. 1. Mechanism-Based Prediction of Volume of Distribution. JOURNAL OF PHARMACEUTICAL SCIENCES, VOL. 91, NO. 1, JANUARY 2002" />
                            <Info min="0" max="1" flag="122" seq="38" ref="0" bb="32" group="112" />
                          </Parameter>
                          <Parameter id="JJ5GaGKP1EG2jC4TbBvIjA" name="Lipoprotein ratio (tissue/plasma)" description="Ratio of lipoprotein concentration found in tissue vs. plasma" icon="Parameter" persistable="0" isFixedValue="0" quantityType="Parameter" negativeValuesAllowed="1" isDefault="1" value="0.137">
                            <Tags>
                              <Tag value="TissueOrgan" />
                            </Tags>
                            <ValueOrigin id="22" source="Publication" description="Rodgers T, Rowland M. Physiologically based pharmacokinetic modelling 2: predicting the tissue distribution of acids, very weak bases, neutrals and zwitterions. J Pharm Sci. 2006 Jun;95(6):1238-57 https://doi.org/10.1002/jps.20502" />
                            <Info min="0" max="1" flag="122" seq="38" ref="0" bb="32" group="113" />
                          </Parameter>
                          <Parameter id="c0fO0G5KQEWCVXuDrwqqig" name="Vf (neutral lipid)-RR" description="Fractional cell volume content of neutral lipid used in the partition coefficient calculation method 'Rodgers and Rowland'" icon="Parameter" persistable="0" isFixedValue="0" quantityType="Parameter" negativeValuesAllowed="1" isDefault="1" value="0.0121">
                            <Tags>
                              <Tag value="TissueOrgan" />
                            </Tags>
                            <ValueOrigin id="22" source="Publication" description="Rodgers T, Rowland M. Physiologically based pharmacokinetic modelling 2: predicting the tissue distribution of acids, very weak bases, neutrals and zwitterions. J Pharm Sci. 2006 Jun;95(6):1238-57 https://doi.org/10.1002/jps.20502" />
                            <Info min="0" max="1" flag="122" seq="60" ref="0" bb="32" group="92" />
                          </Parameter>
                          <Parameter id="PriVKKfFh0yJNVZiZ-bOmA" name="Vf (neutral lipid)-WS" description="Fractional  cell volume content of neutral lipid used in the partition coefficient calculation method 'Schmitt'" icon="Parameter" persistable="0" isFixedValue="0" quantityType="Parameter" negativeValuesAllowed="1" isDefault="1" value="0.0156">
                            <Tags>
                              <Tag value="TissueOrgan" />
                            </Tags>
                            <Info min="0" max="1" flag="122" seq="60" ref="0" bb="32" group="95" />
                          </Parameter>
                          <Parameter id="2YsJrW1WDUirH2KPT8prbg" name="Vf (neutral phospholipid)-RR" description="Fractional cell volume content of neutral phospholipid used in the partition coefficient calculation method 'Rodgers and Rowland'" icon="Parameter" persistable="0" isFixedValue="0" quantityType="Parameter" negativeValuesAllowed="1" isDefault="1" value="0.024">
                            <Tags>
                              <Tag value="TissueOrgan" />
                            </Tags>
                            <ValueOrigin id="22" source="Publication" description="Rodgers T, Rowland M. Physiologically based pharmacokinetic modelling 2: predicting the tissue distribution of acids, very weak bases, neutrals and zwitterions. J Pharm Sci. 2006 Jun;95(6):1238-57 https://doi.org/10.1002/jps.20502" />
                            <Info min="0" max="1" flag="122" seq="61" ref="0" bb="32" group="92" />
                          </Parameter>
                          <Parameter id="c44kFzvlbEqWsBdbKBNDlg" name="Vf (neutral phospholipid, plasma)-WS" description="Fractional cell volume content of neutral phospholipid used in the partition coefficient calculation method 'Schmitt'" icon="Parameter" persistable="0" isFixedValue="0" quantityType="Parameter" negativeValuesAllowed="1" isDefault="1" value="0.0366">
                            <Tags>
                              <Tag value="TissueOrgan" />
                            </Tags>
                            <Info min="0" max="1" flag="122" seq="61" ref="0" bb="32" group="95" />
                          </Parameter>
                          <Parameter id="mP7lTnsKjEKJ4ZF17wGliA" name="Vf (extracellular water)-RR" description="Fractional tissue volume content of extracellular water used in the partition coefficient calculation method 'Rodgers and Rowland'" icon="Parameter" persistable="0" isFixedValue="0" quantityType="Parameter" negativeValuesAllowed="1" isDefault="1" value="0.273">
                            <Tags>
                              <Tag value="TissueOrgan" />
                            </Tags>
                            <ValueOrigin id="21" source="Publication" description="Rodgers T, Leahy D, Rowland M. Physiologically based pharmacokinetic modeling 1: predicting the tissue distribution of moderate-to-strong bases. J Pharm Sci. 2005 Jun;94(6):1259-76. https://doi.org/10.1002/jps.20322" />
                            <Info min="0" max="1" flag="122" seq="62" ref="0" bb="32" group="92" />
                          </Parameter>
                          <Parameter id="8MWnWJ4CRU2lxXDK4o6Vpw" name="Vf (protein)-WS" description="Fractional tissue volume content of protein used in the partition coefficient calculation method 'Schmitt'" icon="Parameter" persistable="0" isFixedValue="0" quantityType="Parameter" negativeValuesAllowed="1" isDefault="1" value="0.21">
                            <Tags>
                              <Tag value="TissueOrgan" />
                            </Tags>
                            <Info min="0" max="1" flag="122" seq="62" ref="0" bb="32" group="95" />
                          </Parameter>
                          <Parameter id="svYIdHz4RUqa7vOTBZwYaw" name="Vf (intracellular water)-RR" description="Fractional tissue volume content of intracellular water used in the partition coefficient calculation method 'Rodgers and Rowland'" icon="Parameter" persistable="0" isFixedValue="0" quantityType="Parameter" negativeValuesAllowed="1" isDefault="1" value="0.399">
                            <Tags>
                              <Tag value="TissueOrgan" />
                            </Tags>
                            <ValueOrigin id="22" source="Publication" description="Rodgers T, Rowland M. Physiologically based pharmacokinetic modelling 2: predicting the tissue distribution of acids, very weak bases, neutrals and zwitterions. J Pharm Sci. 2006 Jun;95(6):1238-57 https://doi.org/10.1002/jps.20502" />
                            <Info min="0" max="1" flag="122" seq="63" ref="0" bb="32" group="92" />
                          </Parameter>
                          <Parameter id="n7bwcYODqE6wlabWXqryEQ" name="Vf (water)-WS" description="Fractional tissue volume content of water used in the partition coefficient calculation method 'Schmitt'" icon="Parameter" persistable="0" isFixedValue="0" quantityType="Parameter" negativeValuesAllowed="1" isDefault="1" value="0.73">
                            <Tags>
                              <Tag value="TissueOrgan" />
                            </Tags>
                            <Info min="0" max="1" flag="122" seq="63" ref="0" bb="32" group="95" />
                          </Parameter>
                          <Parameter id="vRI65c0sFUmz9fSMT36v8A" name="Acidic phospholipids [mg/g] - RR" description="Concentration of acidic phospholipids in tissue [mg/g] used in the partition coefficient calculation method 'Rodgers and Rowland'" icon="Parameter" persistable="0" isFixedValue="0" quantityType="Parameter" negativeValuesAllowed="1" isDefault="1" value="5.03">
                            <Tags>
                              <Tag value="TissueOrgan" />
                            </Tags>
                            <ValueOrigin id="21" source="Publication" description="Rodgers T, Leahy D, Rowland M. Physiologically based pharmacokinetic modeling 1: predicting the tissue distribution of moderate-to-strong bases. J Pharm Sci. 2005 Jun;94(6):1259-76. https://doi.org/10.1002/jps.20322" />
                            <Info min="0" max="1000" flag="122" seq="64" ref="0" bb="32" group="92" />
                          </Parameter>
                          <Parameter id="p-BiHzuKv0OUezD7sLY6Rw" name="Vf (acidic phospholipids)-WS" description="Fractional cell volume content of acidic phospholipids used in the partition coefficient calculation method 'Schmitt'" icon="Parameter" persistable="0" isFixedValue="0" quantityType="Parameter" negativeValuesAllowed="1" isDefault="1" value="0.0078">
                            <Tags>
                              <Tag value="TissueOrgan" />
                            </Tags>
                            <Info min="0" max="1" flag="122" seq="64" ref="0" bb="32" group="95" />
                          </Parameter>
                          <Parameter id="g6FIT98KgUSIICZFXiJchA" name="fGFRpremat" description="Fractional offset in the GFR that corrects for a tendency to slightly underestimate the observed median GFR values in preterm infants below approximately 32 weeks of gestation" icon="Parameter" persistable="0" isFixedValue="0" quantityType="Parameter" negativeValuesAllowed="1" isDefault="1" value="0.258">
                            <Tags>
                              <Tag value="TissueOrgan" />
                            </Tags>
                            <ValueOrigin id="27" source="Publication" description="Claassen K, Thelen K, Coboeken K, Gaub T, Lippert J, Allegaert K, Willmann S. Development of a Physiologically-Based Pharmacokinetic Model for Preterm Neonates: Evaluation with In Vivo Data. Current Pharmaceutical Design, 2015, 21, 5688-5698" />
                            <Info min="0.258" max="0.258" flag="54" seq="99" ref="0" bb="32" group="30" />
                          </Parameter>
                          <Container id="B3Wfb59YH0q9YaIZszhQlA" name="Plasma" description="Plasma" icon="Plasma" mode="Physical" containerType="Compartment">
                            <Tags>
                              <Tag value="Kidney" />
                            </Tags>
                            <Children>
                              <Parameter id="7CsaFs04lkaq-ZN1HKb3dQ" name="Volume" description="Volume of organ or compartment" icon="Parameter" persistable="0" isFixedValue="0" dim="Volume" quantityType="Parameter" negativeValuesAllowed="1" formula="kYv3m_y6EUmynotAFCsWtg" isDefault="1" displayUnit="l">
                                <ValueOrigin id="35" source="Publication" description="Willmann S, Lippert J, Sevestre M, Solodenko J, Fois F, Schmitt W. PK-Sim®: a physiologically based pharmacokinetic ‘whole-body’ model. Biosilico. 2003; 1 (4): 121-124. http://dx.doi.org/10.1016/S1478-5382%2803%2902342-4" />
                                <Info min="0" flag="62" seq="12" ref="0" bb="2" group="126" />
                              </Parameter>
                              <Container id="T68ZjbRvFEa4iVin6doaJg" name="MoleculeProperties" description="Molecule dependent properties" mode="Logical" containerType="Molecule">
                                <Children>
                                  <Parameter id="525BuM4nA0yA4LiL94jYwQ" name="Ontogeny factor" description="Ontogeny factor" icon="Parameter" persistable="0" isFixedValue="0" quantityType="Parameter" negativeValuesAllowed="1" formula="KHbhZc0_CUy61354wohFRA" isDefault="1">
                                    <Info min="0" flag="52" seq="1" ref="0" bb="2" group="142" />
                                  </Parameter>
                                  <Parameter id="OF42Vyo1JUCHU8qxg3JDHw" name="Partition coefficient (water/container)" description="Partition coefficient Water / Container (will be mapped to concrete container in the simulation)" icon="Parameter" persistable="0" isFixedValue="0" quantityType="Parameter" negativeValuesAllowed="1" formula="yiVpo6-zZECnWlN-90Lm-Q" isDefault="1">
                                    <Info min="0" flag="52" seq="1" ref="0" bb="2" group="67" />
                                  </Parameter>
                                  <Parameter id="w28qvlXrJECCZ-4MW0AFKw" name="t1/2" description="Half-life of drug release" icon="Parameter" persistable="0" isFixedValue="0" dim="Time" quantityType="Parameter" negativeValuesAllowed="1" formula="KDmCdOOfUESgrNi6Rjz4bg" isDefault="1" displayUnit="h">
                                    <Info min="0" flag="38" seq="1" ref="0" bb="2" group="91" />
                                  </Parameter>
                                </Children>
                              </Container>
                            </Children>
                          </Container>
                          <Container id="gnMNV22lNEa7fHtb99U4tQ" name="BloodCells" description="Blood Cells" icon="BloodCells" mode="Physical" containerType="Compartment">
                            <Tags>
                              <Tag value="Kidney" />
                            </Tags>
                            <Children>
                              <Parameter id="Zw225EqOlEaRWoXWtHnOPw" name="Volume" description="Volume of organ or compartment" icon="Parameter" persistable="0" isFixedValue="0" dim="Volume" quantityType="Parameter" negativeValuesAllowed="1" formula="FIoXABxA3Ueid0vtMPnhCw" isDefault="1" displayUnit="l">
                                <ValueOrigin id="35" source="Publication" description="Willmann S, Lippert J, Sevestre M, Solodenko J, Fois F, Schmitt W. PK-Sim®: a physiologically based pharmacokinetic ‘whole-body’ model. Biosilico. 2003; 1 (4): 121-124. http://dx.doi.org/10.1016/S1478-5382%2803%2902342-4" />
                                <Info min="0" flag="62" seq="12" ref="0" bb="2" group="121" />
                              </Parameter>
                              <Container id="mp5lDdToDEK_eJ6-Dsrqsg" name="MoleculeProperties" description="Molecule dependent properties" mode="Logical" containerType="Molecule">
                                <Children>
                                  <Parameter id="gNKBoy9kbEGyMCy6BN4gjA" name="Ontogeny factor" description="Ontogeny factor" icon="Parameter" persistable="0" isFixedValue="0" quantityType="Parameter" negativeValuesAllowed="1" formula="KHbhZc0_CUy61354wohFRA" isDefault="1">
                                    <Info min="0" flag="52" seq="1" ref="0" bb="2" group="142" />
                                  </Parameter>
                                  <Parameter id="Ke4Tx1Uaz0iRYSJNuKkzTQ" name="Partition coefficient (water/container)" description="Partition coefficient Water / Container (will be mapped to concrete container in the simulation)" icon="Parameter" persistable="0" isFixedValue="0" quantityType="Parameter" negativeValuesAllowed="1" formula="i8CerJn7sUKkxBxFpw5ZDg" isDefault="1">
                                    <Info min="0" flag="52" seq="1" ref="0" bb="2" group="67" />
                                  </Parameter>
                                  <Parameter id="kFs_xfy0wkqGlrjEAzzQqg" name="t1/2" description="Half-life of drug release" icon="Parameter" persistable="0" isFixedValue="0" dim="Time" quantityType="Parameter" negativeValuesAllowed="1" formula="KDmCdOOfUESgrNi6Rjz4bg" isDefault="1" displayUnit="h">
                                    <Info min="0" flag="38" seq="1" ref="0" bb="2" group="91" />
                                  </Parameter>
                                </Children>
                              </Container>
                            </Children>
                          </Container>
                          <Container id="TXH9P1pP-ESKXIC1Z_6dYw" name="Interstitial" description="Interstitial" icon="Interstitial" mode="Physical" containerType="Compartment">
                            <Tags>
                              <Tag value="Kidney" />
                            </Tags>
                            <Children>
                              <Parameter id="dnMHjZ03o0-PrVK5ToEzwQ" name="Volume" description="Volume of organ or compartment" icon="Parameter" persistable="0" isFixedValue="0" dim="Volume" quantityType="Parameter" negativeValuesAllowed="1" formula="d8h4by6FPU2SNA--Krn5vA" isDefault="1" displayUnit="l">
                                <ValueOrigin id="35" source="Publication" description="Willmann S, Lippert J, Sevestre M, Solodenko J, Fois F, Schmitt W. PK-Sim®: a physiologically based pharmacokinetic ‘whole-body’ model. Biosilico. 2003; 1 (4): 121-124. http://dx.doi.org/10.1016/S1478-5382%2803%2902342-4" />
                                <Info min="0" flag="62" seq="12" ref="0" bb="2" group="124" />
                              </Parameter>
                              <Parameter id="RR1b7qfc2UKr989cWFgLow" name="pH" description="pH" icon="Parameter" persistable="0" isFixedValue="0" quantityType="Parameter" negativeValuesAllowed="1" formula="uzzGJQkkGkmzNbZzYyiZQQ" isDefault="1">
                                <Tags>
                                  <Tag value="Kidney" />
                                </Tags>
                                <Info min="0" max="14" flag="122" seq="38" ref="0" bb="32" group="84" />
                              </Parameter>
                              <Container id="SobC3qn_D0-70d1BxYZ-Lg" name="MoleculeProperties" description="Molecule dependent properties" mode="Logical" containerType="Molecule">
                                <Children>
                                  <Parameter id="_WTXzobHXk6-WoQAHtCm5w" name="Ontogeny factor" description="Ontogeny factor" icon="Parameter" persistable="0" isFixedValue="0" quantityType="Parameter" negativeValuesAllowed="1" formula="KHbhZc0_CUy61354wohFRA" isDefault="1">
                                    <Info min="0" flag="52" seq="1" ref="0" bb="2" group="142" />
                                  </Parameter>
                                  <Parameter id="OjOJXdKc7ECisJWhFFZTCg" name="Partition coefficient (water/container)" description="Partition coefficient Water / Container (will be mapped to concrete container in the simulation)" icon="Parameter" persistable="0" isFixedValue="0" quantityType="Parameter" negativeValuesAllowed="1" formula="93tCFW19cEKZEQoZlwaAMQ" isDefault="1">
                                    <Info min="0" flag="52" seq="1" ref="0" bb="2" group="67" />
                                  </Parameter>
                                  <Parameter id="oFXkBgiAB0u-aglsOMRwOA" name="t1/2" description="Half-life of drug release" icon="Parameter" persistable="0" isFixedValue="0" dim="Time" quantityType="Parameter" negativeValuesAllowed="1" formula="KDmCdOOfUESgrNi6Rjz4bg" isDefault="1" displayUnit="h">
                                    <Info min="0" flag="38" seq="1" ref="0" bb="2" group="91" />
                                  </Parameter>
                                </Children>
                              </Container>
                            </Children>
                          </Container>
                          <Container id="IHJFoqeMBUqlMWswsqqMRg" name="Intracellular" description="Intracellular" icon="Intracellular" mode="Physical" containerType="Compartment">
                            <Tags>
                              <Tag value="Kidney" />
                            </Tags>
                            <Children>
                              <Parameter id="Xa4RVUFUUU-2rvs-ZeqLxw" name="Volume" description="Volume of organ or compartment" icon="Parameter" persistable="0" isFixedValue="0" dim="Volume" quantityType="Parameter" negativeValuesAllowed="1" formula="fdTBF4q8bUaJqUIb2wKUxQ" isDefault="1" displayUnit="l">
                                <ValueOrigin id="35" source="Publication" description="Willmann S, Lippert J, Sevestre M, Solodenko J, Fois F, Schmitt W. PK-Sim®: a physiologically based pharmacokinetic ‘whole-body’ model. Biosilico. 2003; 1 (4): 121-124. http://dx.doi.org/10.1016/S1478-5382%2803%2902342-4" />
                                <Info min="0" flag="62" seq="12" ref="0" bb="2" group="125" />
                              </Parameter>
                              <Parameter id="3bCAbivjJU-ghrHlGL1nOg" name="pH" description="pH" icon="Parameter" persistable="0" isFixedValue="0" quantityType="Parameter" negativeValuesAllowed="1" isDefault="1" value="7.22">
                                <Tags>
                                  <Tag value="Kidney" />
                                </Tags>
                                <ValueOrigin id="34" source="Publication" description="Toxicol In Vitro. 2008 Mar;22(2):457-67 https://doi.org/10.1016/j.tiv.2007.09.010" />
                                <Info min="0" max="14" flag="122" seq="38" ref="0" bb="32" group="83" />
                              </Parameter>
                              <Container id="LwzA26n-ZEaDSqDyAkdUwg" name="MoleculeProperties" description="Molecule dependent properties" mode="Logical" containerType="Molecule">
                                <Children>
                                  <Parameter id="H95qNWanfEeFk2CTWwMBfg" name="Ontogeny factor" description="Ontogeny factor" icon="Parameter" persistable="0" isFixedValue="0" quantityType="Parameter" negativeValuesAllowed="1" formula="KHbhZc0_CUy61354wohFRA" isDefault="1">
                                    <Info min="0" flag="52" seq="1" ref="0" bb="2" group="142" />
                                  </Parameter>
                                  <Parameter id="GoFHZ2Bd40CaaBpalZmgSQ" name="Partition coefficient (water/container)" description="Partition coefficient Water / Container (will be mapped to concrete container in the simulation)" icon="Parameter" persistable="0" isFixedValue="0" quantityType="Parameter" negativeValuesAllowed="1" formula="RX7UFXv9E0GaI7DtJVaIbg" isDefault="1">
                                    <Info min="0" flag="52" seq="1" ref="0" bb="2" group="67" />
                                  </Parameter>
                                  <Parameter id="WG-WCwtMpkCBio2Nb0zYzA" name="t1/2" description="Half-life of drug release" icon="Parameter" persistable="0" isFixedValue="0" dim="Time" quantityType="Parameter" negativeValuesAllowed="1" formula="KDmCdOOfUESgrNi6Rjz4bg" isDefault="1" displayUnit="h">
                                    <Info min="0" flag="38" seq="1" ref="0" bb="2" group="91" />
                                  </Parameter>
                                </Children>
                              </Container>
                            </Children>
                          </Container>
                          <Container id="EnRLmgjMW06p-PFZxMptzw" name="Urine" description="Urine compartment used to collect the fraction excreted to urine" mode="Physical" containerType="Compartment">
                            <Tags>
                              <Tag value="Kidney" />
                            </Tags>
                            <Children>
                              <Parameter id="D_NaaLc6Ykusk984TyETfg" name="Volume" description="Volume of organ or compartment" icon="Parameter" persistable="0" isFixedValue="0" dim="Volume" quantityType="Parameter" negativeValuesAllowed="1" isDefault="1" value="1" displayUnit="l">
                                <Info min="0" flag="54" seq="666" ref="0" bb="2" group="65" />
                              </Parameter>
                              <Container id="xSO0vpLrDE-CDg2TE8xazQ" name="MoleculeProperties" description="Molecule dependent properties" mode="Logical" containerType="Molecule" />
                            </Children>
                          </Container>
                        </Children>
                      </Container>
                      <Container id="X53r0HRhek-5sAZtyDWGGg" name="Lumen" description="Lumen" icon="Lumen" mode="Logical" containerType="Organ">
                        <Children>
                          <Parameter id="LYb0R1IJLECatQcyXCUT6Q" name="OralApplicationsEnabled" description="Enables/disables all transports between mucosa and lumen" icon="Parameter" persistable="0" isFixedValue="0" quantityType="Parameter" negativeValuesAllowed="1" isDefault="1" value="1">
                            <Info min="0" max="1" flag="52" seq="1" ref="0" bb="2" group="63" />
                          </Parameter>
                          <Parameter id="IVqq-r-rWUC_BmejUDXjzQ" name="Paracellular absorption sink condition" description="Flag for conditions of the environment for paracellular absorption: 0 = no sink condition, 1 = sink condition" icon="Parameter" persistable="0" isFixedValue="0" quantityType="Parameter" negativeValuesAllowed="1" isDefault="1" value="1">
                            <Info min="0" max="1" flag="58" seq="1" ref="0" bb="2" group="39" />
                          </Parameter>
                          <Parameter id="JUHcdwWL1kWSSp5pIWnFvg" name="Transcellular absorption sink condition" description="Flag for conditions of the environment for transcellular absorption: 0 = no sink condition, 1 = sink condition" icon="Parameter" persistable="0" isFixedValue="0" quantityType="Parameter" negativeValuesAllowed="1" isDefault="1" value="1">
                            <Info min="0" max="1" flag="58" seq="1" ref="0" bb="2" group="39" />
                          </Parameter>
                          <Container id="c6kxriEP_06DqRApm48XkA" name="Stomach" description="Stomach" icon="Stomach" mode="Physical" containerType="Compartment">
                            <Tags>
                              <Tag value="Lumen" />
                              <Tag value="LumenSegment" />
                            </Tags>
                            <Children>
                              <Parameter id="T1sMAztxoUyETYjGGhtHkA" name="Absorption of liquid" description="rate of liquid outflow" icon="Parameter" persistable="0" isFixedValue="0" dim="Inversed time" quantityType="Parameter" negativeValuesAllowed="1" isDefault="1" value="0" displayUnit="1/min">
                                <Info flag="54" seq="1" ref="0" bb="2" group="63" />
                              </Parameter>
                              <Parameter id="Fc0cvm1ERUKhGebFQ1tbzg" name="FillLevelFlag" description="Fill Level Flag" icon="Parameter" persistable="0" isFixedValue="0" quantityType="Parameter" negativeValuesAllowed="1" formula="qQq0lkzHL0Gn0AzYSgrTrQ" isDefault="1">
                                <Info min="0" flag="54" seq="1" ref="0" bb="2" group="63" />
                              </Parameter>
                              <Parameter id="ZeArfc1GGEWTv3-uR608gA" name="Fraction of geometric volume filled with liquid" description="Geometric filling fraction" icon="Parameter" persistable="0" isFixedValue="0" quantityType="Parameter" negativeValuesAllowed="1" formula="6TrwavnBGkSWVusTO9Juag" isDefault="1">
                                <Info min="0" flag="54" seq="1" ref="0" bb="2" group="63" />
                              </Parameter>
                              <Parameter id="b-wMm95LFk2V9jVMTEgIgw" name="Geometric surface area" description="Geometric surface area of GI segment" icon="Parameter" persistable="0" isFixedValue="0" dim="Area" quantityType="Parameter" negativeValuesAllowed="1" formula="eM37wAQC60W6G4MadyVybA" isDefault="1" displayUnit="cm²">
                                <Tags>
                                  <Tag value="Lumen" />
                                  <Tag value="LumenSegment" />
                                </Tags>
                                <Info min="0" flag="62" seq="1" ref="0" bb="32" group="33" />
                              </Parameter>
                              <Parameter id="_hf2MoWv70K7ZYnlCNDB-g" name="GET of non-disintegrated moiety" description="The time point at which a solid dosage leaves the stomach and enters the duodenum. Please note that the discrete emptying of a solid dosage form depends on both the physiological properties of the individual and the dosage form." icon="Parameter" persistable="0" isFixedValue="0" dim="Time" quantityType="Parameter" negativeValuesAllowed="1" isDefault="1" value="60" displayUnit="h">
                                <Info min="0" flag="122" seq="1" ref="0" bb="2" group="39" />
                              </Parameter>
                              <Parameter id="CZJHaRo5N0yGWPKGKdmMBw" name="Intestinal transit rate (absolute)" description="Transport rate to next GI segment" icon="Parameter" persistable="0" isFixedValue="0" dim="Inversed time" quantityType="Parameter" negativeValuesAllowed="1" formula="iJS8jW7R6UCxG0vanWCwLQ" isDefault="1" displayUnit="1/min">
                                <Info min="0" flag="54" seq="1" ref="0" bb="2" group="63" />
                              </Parameter>
                              <Parameter id="uBjMM0JcPEyeHjH1ro16Ug" name="Liquid" description="Liquid" icon="Parameter" persistable="0" isFixedValue="0" dim="Volume" quantityType="Parameter" negativeValuesAllowed="1" formula="Mj8pOsEpwkiDW7l6EULxTw" isDefault="1" rHSFormula="uHQs9dPyWU6b_3BUOYfwcg" displayUnit="l">
                                <Info min="0" flag="54" seq="1" ref="0" bb="2" group="63" />
                              </Parameter>
                              <Parameter id="yralak_lrkCqLqD4OL00UA" name="Liquid transfer rate" description="Rate of liquid transfer between lumen segments" icon="Parameter" persistable="0" isFixedValue="0" dim="Flow" quantityType="Parameter" negativeValuesAllowed="1" formula="AzKxRbzIT0uyIeAY2BnHvg" isDefault="1" displayUnit="l/min">
                                <Info flag="52" seq="1" ref="0" bb="2" group="39" />
                              </Parameter>
                              <Parameter id="SFHusMJW7kmhozSrPyvrmQ" name="pH" description="pH" icon="Parameter" persistable="0" isFixedValue="0" quantityType="Parameter" negativeValuesAllowed="1" formula="FbFlid8HcU64bK2AaE6_-w" isDefault="1">
                                <Tags>
                                  <Tag value="Lumen" />
                                  <Tag value="LumenSegment" />
                                </Tags>
                                <Info min="0" max="14" flag="52" seq="1" ref="0" bb="32" group="41" />
                              </Parameter>
                              <Parameter id="_06m_phqTESsDt1iEHwZIg" name="Secretion of liquid" description="Rate of liquid inflow" icon="Parameter" persistable="0" isFixedValue="0" dim="Flow" quantityType="Parameter" negativeValuesAllowed="1" formula="RQKwypNMD0KBF54g8g5Jrg" isDefault="1" displayUnit="l/min">
                                <Info min="0" flag="54" seq="1" ref="0" bb="2" group="63" />
                              </Parameter>
                              <Parameter id="B4KPNbWQFUeicF1hAtaHkg" name="Volume" description="Volume of organ or compartment" icon="Parameter" persistable="0" isFixedValue="0" dim="Volume" quantityType="Parameter" negativeValuesAllowed="1" formula="p91s6wm1xkanjTz2Xw4NRg" isDefault="1" displayUnit="l">
                                <Info min="0" flag="62" seq="1" ref="0" bb="2" group="56" />
                              </Parameter>
                              <Parameter id="kcCFAGCaF06lHMzPUdwCeg" name="Volume (gut wall)" description="Volume of the gut wall" icon="Parameter" persistable="0" isFixedValue="0" dim="Volume" quantityType="Parameter" negativeValuesAllowed="1" formula="ihfY2qPgzkCTXV04vB5MMQ" isDefault="1" displayUnit="l">
                                <Tags>
                                  <Tag value="Lumen" />
                                  <Tag value="LumenSegment" />
                                </Tags>
                                <Info min="0" flag="62" seq="1" ref="0" bb="32" group="44" />
                              </Parameter>
                              <Container id="yzatqFg1GkeMho9NxDkyEQ" name="MoleculeProperties" description="Molecule dependent properties" mode="Logical" containerType="Molecule">
                                <Children>
                                  <Parameter id="UpnpUcjfY0uSx6On2Oy7FQ" name="Ontogeny factor" description="Ontogeny factor" icon="Parameter" persistable="0" isFixedValue="0" quantityType="Parameter" negativeValuesAllowed="1" formula="qlWy5CDdiUSWV7bZyG1XSg" isDefault="1">
                                    <Info min="0" flag="52" seq="1" ref="0" bb="2" group="142" />
                                  </Parameter>
                                  <Parameter id="SVeeGOgA70KUVVnyhWTpTg" name="Partition coefficient (water/container)" description="Partition coefficient Water / Container (will be mapped to concrete container in the simulation)" icon="Parameter" persistable="0" isFixedValue="0" quantityType="Parameter" negativeValuesAllowed="1" isDefault="1" value="1">
                                    <Info min="0" flag="52" seq="1" ref="0" bb="2" group="67" />
                                  </Parameter>
                                  <Parameter id="sqdl2QGCIEqnF-VZiturmg" name="pKa_pH_WS_lum_F1" description="Supporting parameter for calculation of pKa- and pH- dependent intestinal permeability" icon="Parameter" persistable="0" isFixedValue="0" quantityType="Parameter" negativeValuesAllowed="1" formula="T0Zb-TpN_EyNE47YnRJcuQ" isDefault="1">
                                    <Info min="0" max="1" flag="52" seq="1" ref="0" bb="2" group="18" />
                                  </Parameter>
                                  <Parameter id="AUE-duvum0GADBDXT_g2EA" name="pKa_pH_WS_lum_F2" description="Supporting parameter for calculation of pKa- and pH- dependent intestinal permeability" icon="Parameter" persistable="0" isFixedValue="0" quantityType="Parameter" negativeValuesAllowed="1" formula="o8NCbSbIEEKiM5q2OzVplg" isDefault="1">
                                    <Info min="0" max="1" flag="52" seq="1" ref="0" bb="2" group="18" />
                                  </Parameter>
                                  <Parameter id="nYsPKjKDq0CXZSTc4GXHPg" name="pKa_pH_WS_lum_F3" description="Supporting parameter for calculation of pKa- and pH- dependent intestinal permeability" icon="Parameter" persistable="0" isFixedValue="0" quantityType="Parameter" negativeValuesAllowed="1" formula="BcyYueYln0GiHdiLBaymZw" isDefault="1">
                                    <Info min="0" max="1" flag="52" seq="1" ref="0" bb="2" group="18" />
                                  </Parameter>
                                  <Parameter id="11A1SfWFsEihuyoMHZGrPw" name="pKa_pH_WS_lum_K1" description="Supporting parameter for calculation of pKa- and pH- dependent intestinal permeability" icon="Parameter" persistable="0" isFixedValue="0" quantityType="Parameter" negativeValuesAllowed="1" formula="JETPTVLdn0m4ff9mdxApsA" isDefault="1">
                                    <Info min="0" max="1" flag="52" seq="1" ref="0" bb="2" group="18" />
                                  </Parameter>
                                  <Parameter id="DLOuGKBr0k6dTLGduyVEbQ" name="pKa_pH_WS_lum_K2" description="Supporting parameter for calculation of pKa- and pH- dependent intestinal permeability" icon="Parameter" persistable="0" isFixedValue="0" quantityType="Parameter" negativeValuesAllowed="1" formula="-wd31mpXlU29xyrhQk3kmQ" isDefault="1">
                                    <Info min="0" max="1" flag="52" seq="1" ref="0" bb="2" group="18" />
                                  </Parameter>
                                  <Parameter id="PdXXC53-t0-sO-mqGmAWrA" name="pKa_pH_WS_lum_K3" description="Supporting parameter for calculation of pKa- and pH- dependent intestinal permeability" icon="Parameter" persistable="0" isFixedValue="0" quantityType="Parameter" negativeValuesAllowed="1" formula="juJhu3Eb1Ee719dnUXegZg" isDefault="1">
                                    <Info min="0" max="1" flag="52" seq="1" ref="0" bb="2" group="18" />
                                  </Parameter>
                                  <Parameter id="w3bsa21kgUK8KBt17sBKqA" name="pKa_pH_WS_lum_K4" description="Supporting parameter for calculation of pKa- and pH- dependent intestinal permeability" icon="Parameter" persistable="0" isFixedValue="0" quantityType="Parameter" negativeValuesAllowed="1" formula="GWcVHH3z802ed9pL5133qQ" isDefault="1">
                                    <Info min="0" max="1" flag="52" seq="1" ref="0" bb="2" group="18" />
                                  </Parameter>
                                  <Parameter id="VvvfbtVjkEew7BnjYwV0Tw" name="pKa_pH_WS_lum_K5" description="Supporting parameter for calculation of pKa- and pH- dependent intestinal permeability" icon="Parameter" persistable="0" isFixedValue="0" quantityType="Parameter" negativeValuesAllowed="1" formula="OzotKDt8VkW4_Jd0rfgLhA" isDefault="1">
                                    <Info min="0" max="1" flag="52" seq="1" ref="0" bb="2" group="18" />
                                  </Parameter>
                                  <Parameter id="1ybuiYL0EUiSAqiNGqrneg" name="pKa_pH_WS_lum_K6" description="Supporting parameter for calculation of pKa- and pH- dependent intestinal permeability" icon="Parameter" persistable="0" isFixedValue="0" quantityType="Parameter" negativeValuesAllowed="1" formula="989ZlbpfBk-IpoEwyQCuEg" isDefault="1">
                                    <Info min="0" max="1" flag="52" seq="1" ref="0" bb="2" group="18" />
                                  </Parameter>
                                  <Parameter id="6eDX6w0LC0mK3lCPrbGFjA" name="pKa_pH_WS_lum_K7" description="Supporting parameter for calculation of pKa- and pH- dependent intestinal permeability" icon="Parameter" persistable="0" isFixedValue="0" quantityType="Parameter" negativeValuesAllowed="1" formula="bC9Tu0SyCkmgL2RI4JEyqw" isDefault="1">
                                    <Info min="0" max="1" flag="52" seq="1" ref="0" bb="2" group="18" />
                                  </Parameter>
                                  <Parameter id="LwcVsGfVrEKOttQzmh_m4w" name="pKa_pH_WS_lum_K8" description="Supporting parameter for calculation of pKa- and pH- dependent intestinal permeability" icon="Parameter" persistable="0" isFixedValue="0" quantityType="Parameter" negativeValuesAllowed="1" formula="27e89w_Sakm-tm5WyqA5eA" isDefault="1">
                                    <Info min="0" max="1" flag="52" seq="1" ref="0" bb="2" group="18" />
                                  </Parameter>
                                  <Parameter id="pKpBBxRsIkKibIZpZy9FAA" name="Solubility" description="Solubility" icon="Parameter" persistable="0" isFixedValue="0" dim="Concentration (mass)" quantityType="Parameter" negativeValuesAllowed="1" formula="4kyRznCID0CR0DCTnuM0Fw" isDefault="1" displayUnit="mg/l">
                                    <Info min="0" flag="122" seq="1" ref="0" bb="2" group="42" />
                                  </Parameter>
                                  <Parameter id="g0Cuv5nybEShfzcS2xmAjA" name="Solubility table" description="Solubility table" icon="Parameter" persistable="0" isFixedValue="0" dim="Concentration (mass)" quantityType="Parameter" negativeValuesAllowed="1" formula="wtVc_3SHfk2euJ5iOLbChg" isDefault="1" displayUnit="mg/l">
                                    <Info min="0" flag="50" seq="1" ref="0" bb="2" group="42" />
                                  </Parameter>
                                  <Parameter id="ZJb0LGjcH0WfxAZ9_Zr55Q" name="Solubility_pKa_pH_Factor" description="pKa/pH-Dependent factor for solubility" icon="Parameter" persistable="0" isFixedValue="0" quantityType="Parameter" negativeValuesAllowed="1" formula="xXOknv07YEuDf7nTHUWv1Q" isDefault="1">
                                    <Info min="0" flag="52" seq="1" ref="0" bb="2" group="18" />
                                  </Parameter>
                                  <Parameter id="NQasrjqyNUaqWTqWT3rjlw" name="t1/2" description="Half-life of drug release" icon="Parameter" persistable="0" isFixedValue="0" dim="Time" quantityType="Parameter" negativeValuesAllowed="1" formula="j___FoRmukyi9HX56hKyqw" isDefault="1" displayUnit="h">
                                    <Info min="0" flag="38" seq="1" ref="0" bb="2" group="91" />
                                  </Parameter>
                                  <Parameter id="2z4cInD290azSKvsAg9RNw" name="Effective concentration in lumen" description="In case of supersaturation: molecule amount divided by liquid volume. Otherwise: Min(intestinal solubility; molecule amount divided by liquid volume)." icon="Parameter" persistable="0" isFixedValue="0" dim="Concentration (molar)" quantityType="Parameter" negativeValuesAllowed="1" formula="-KEtdDmyxUqlJ-T5z9g0Tg" isDefault="1" displayUnit="µmol/l">
                                    <Info min="0" flag="52" seq="1" ref="0" bb="2" group="42" />
                                  </Parameter>
                                </Children>
                              </Container>
                            </Children>
                          </Container>
                          <Container id="LG-PtOdVYkCs5Jx0GDSyrQ" name="Duodenum" description="Duodenum" icon="Duodenum" mode="Physical" containerType="Compartment">
                            <Tags>
                              <Tag value="Lumen" />
                              <Tag value="LumenSegment" />
                            </Tags>
                            <Children>
                              <Parameter id="5CxS5OZkyEGVSq_1hZ4ELA" name="Absorption of liquid" description="rate of liquid outflow" icon="Parameter" persistable="0" isFixedValue="0" dim="Inversed time" quantityType="Parameter" negativeValuesAllowed="1" formula="zlWXqHCtrkOFNxtbu23FZQ" isDefault="1" displayUnit="1/min">
                                <Info flag="54" seq="1" ref="0" bb="2" group="63" />
                              </Parameter>
                              <Parameter id="fRo-Q-gVNkCf4I-0eOyHgw" name="Effective surface area" description="Effective surface area of GI segment" icon="Parameter" persistable="0" isFixedValue="0" dim="Area" quantityType="Parameter" negativeValuesAllowed="1" formula="U1Q1LirWskiKmLs1u7pPGA" isDefault="1" displayUnit="cm²">
                                <Tags>
                                  <Tag value="Lumen" />
                                  <Tag value="LumenSegment" />
                                </Tags>
                                <ValueOrigin id="28" source="Publication" description="Thelen K, Coboeken K, Willmann S, et al. Evolution of a detailed physiological model to simulate the gastrointestinal transit and absorption process in humans, Part 1:Oral solutions. J Pharm Sci. 2011 Dec;100(12):5324-45 https://doi.org/10.1002/jps.22726" />
                                <Info min="0" flag="52" seq="1" ref="0" bb="32" group="33" />
                              </Parameter>
                              <Parameter id="vWwF4XxS9U6eAJg8GS5AJg" name="FillLevelFlag" description="Fill Level Flag" icon="Parameter" persistable="0" isFixedValue="0" quantityType="Parameter" negativeValuesAllowed="1" formula="qQq0lkzHL0Gn0AzYSgrTrQ" isDefault="1">
                                <Info min="0" flag="54" seq="1" ref="0" bb="2" group="63" />
                              </Parameter>
                              <Parameter id="0Mrd_HE-IUG3HCYJqNSW0w" name="Fraction of geometric volume filled with liquid" description="Geometric filling fraction" icon="Parameter" persistable="0" isFixedValue="0" quantityType="Parameter" negativeValuesAllowed="1" formula="6TrwavnBGkSWVusTO9Juag" isDefault="1">
                                <Info min="0" flag="54" seq="1" ref="0" bb="2" group="63" />
                              </Parameter>
                              <Parameter id="WYwu0qGVZ0uyLmeXugLitQ" name="Geometric surface area" description="Geometric surface area of GI segment" icon="Parameter" persistable="0" isFixedValue="0" dim="Area" quantityType="Parameter" negativeValuesAllowed="1" formula="eM37wAQC60W6G4MadyVybA" isDefault="1" displayUnit="cm²">
                                <Tags>
                                  <Tag value="Lumen" />
                                  <Tag value="LumenSegment" />
                                </Tags>
                                <Info min="0" flag="62" seq="1" ref="0" bb="32" group="33" />
                              </Parameter>
                              <Parameter id="Ca9b9oj5J06WvI1UBbvv9A" name="Intestinal transit rate (absolute)" description="Transport rate to next GI segment" icon="Parameter" persistable="0" isFixedValue="0" dim="Inversed time" quantityType="Parameter" negativeValuesAllowed="1" formula="1HxhPzNUO0-S8RxwjOKhzg" isDefault="1" displayUnit="1/min">
                                <Info min="0" flag="54" seq="1" ref="0" bb="2" group="63" />
                              </Parameter>
                              <Parameter id="grtbASjzGEihxD6r8jMSjA" name="Liquid" description="Liquid" icon="Parameter" persistable="0" isFixedValue="0" dim="Volume" quantityType="Parameter" negativeValuesAllowed="1" formula="Mj8pOsEpwkiDW7l6EULxTw" isDefault="1" rHSFormula="pzU5s7YiMkS6jIVAM69CEw" displayUnit="l">
                                <Info min="0" flag="54" seq="1" ref="0" bb="2" group="63" />
                              </Parameter>
                              <Parameter id="qz7GQGH-vEea9q8h_MWvMQ" name="Liquid transfer rate" description="Rate of liquid transfer between lumen segments" icon="Parameter" persistable="0" isFixedValue="0" dim="Flow" quantityType="Parameter" negativeValuesAllowed="1" formula="AzKxRbzIT0uyIeAY2BnHvg" isDefault="1" displayUnit="l/min">
                                <Info flag="52" seq="1" ref="0" bb="2" group="39" />
                              </Parameter>
                              <Parameter id="mdVi9oWtx0SL8RqDIDxmMQ" name="Secretion of liquid" description="Rate of liquid inflow" icon="Parameter" persistable="0" isFixedValue="0" dim="Flow" quantityType="Parameter" negativeValuesAllowed="1" formula="zMOQLXhi00iMyu_OQVaNaA" isDefault="1" displayUnit="l/min">
                                <Info min="0" flag="54" seq="1" ref="0" bb="2" group="63" />
                              </Parameter>
                              <Parameter id="1fTtgt9YDEeV4rdAiry3hg" name="Volume" description="Volume of organ or compartment" icon="Parameter" persistable="0" isFixedValue="0" dim="Volume" quantityType="Parameter" negativeValuesAllowed="1" formula="p91s6wm1xkanjTz2Xw4NRg" isDefault="1" displayUnit="l">
                                <Info min="0" flag="62" seq="1" ref="0" bb="2" group="56" />
                              </Parameter>
                              <Container id="KT--xqMRwUetAyrQeHe3MA" name="MoleculeProperties" description="Molecule dependent properties" mode="Logical" containerType="Molecule">
                                <Children>
                                  <Parameter id="2lK_dLdzkUmiFsGTYf9XuQ" name="Ontogeny factor" description="Ontogeny factor" icon="Parameter" persistable="0" isFixedValue="0" quantityType="Parameter" negativeValuesAllowed="1" formula="qlWy5CDdiUSWV7bZyG1XSg" isDefault="1">
                                    <Info min="0" flag="52" seq="1" ref="0" bb="2" group="142" />
                                  </Parameter>
                                  <Parameter id="U2SRq5YKcUm9KFcfRVQpXA" name="Oral mass absorbed segment" description="Oral mass absorbed from Lumen segment into mucosa" icon="Parameter" persistable="0" isFixedValue="0" dim="Amount" quantityType="Parameter" negativeValuesAllowed="1" isDefault="1" rHSFormula="qLs1RmgfpUqes-_RqOxIsg" value="0" displayUnit="µmol">
                                    <Info min="0" flag="52" seq="1" ref="0" bb="2" group="117" />
                                  </Parameter>
                                  <Parameter id="e1C_Jd5ZgUO0QCe6hlojTA" name="Partition coefficient (water/container)" description="Partition coefficient Water / Container (will be mapped to concrete container in the simulation)" icon="Parameter" persistable="0" isFixedValue="0" quantityType="Parameter" negativeValuesAllowed="1" isDefault="1" value="1">
                                    <Info min="0" flag="52" seq="1" ref="0" bb="2" group="67" />
                                  </Parameter>
                                  <Parameter id="kLdEjxk09k22vcj7sLu7CQ" name="pKa_pH_WS_lum_F1" description="Supporting parameter for calculation of pKa- and pH- dependent intestinal permeability" icon="Parameter" persistable="0" isFixedValue="0" quantityType="Parameter" negativeValuesAllowed="1" formula="T0Zb-TpN_EyNE47YnRJcuQ" isDefault="1">
                                    <Info min="0" max="1" flag="52" seq="1" ref="0" bb="2" group="18" />
                                  </Parameter>
                                  <Parameter id="XByyqAyKdUaJe5YvdY1Y1w" name="pKa_pH_WS_lum_F2" description="Supporting parameter for calculation of pKa- and pH- dependent intestinal permeability" icon="Parameter" persistable="0" isFixedValue="0" quantityType="Parameter" negativeValuesAllowed="1" formula="o8NCbSbIEEKiM5q2OzVplg" isDefault="1">
                                    <Info min="0" max="1" flag="52" seq="1" ref="0" bb="2" group="18" />
                                  </Parameter>
                                  <Parameter id="xDN14Z-kkUql5LZU7OgQ2g" name="pKa_pH_WS_lum_F3" description="Supporting parameter for calculation of pKa- and pH- dependent intestinal permeability" icon="Parameter" persistable="0" isFixedValue="0" quantityType="Parameter" negativeValuesAllowed="1" formula="BcyYueYln0GiHdiLBaymZw" isDefault="1">
                                    <Info min="0" max="1" flag="52" seq="1" ref="0" bb="2" group="18" />
                                  </Parameter>
                                  <Parameter id="e47H_abDu0WhYkUXYY3gvw" name="pKa_pH_WS_lum_K1" description="Supporting parameter for calculation of pKa- and pH- dependent intestinal permeability" icon="Parameter" persistable="0" isFixedValue="0" quantityType="Parameter" negativeValuesAllowed="1" formula="JETPTVLdn0m4ff9mdxApsA" isDefault="1">
                                    <Info min="0" max="1" flag="52" seq="1" ref="0" bb="2" group="18" />
                                  </Parameter>
                                  <Parameter id="uOKh0RpWaEqI1OqjiLFnJw" name="pKa_pH_WS_lum_K2" description="Supporting parameter for calculation of pKa- and pH- dependent intestinal permeability" icon="Parameter" persistable="0" isFixedValue="0" quantityType="Parameter" negativeValuesAllowed="1" formula="-wd31mpXlU29xyrhQk3kmQ" isDefault="1">
                                    <Info min="0" max="1" flag="52" seq="1" ref="0" bb="2" group="18" />
                                  </Parameter>
                                  <Parameter id="0sOujdOAqUaeTD8AGVMZIw" name="pKa_pH_WS_lum_K3" description="Supporting parameter for calculation of pKa- and pH- dependent intestinal permeability" icon="Parameter" persistable="0" isFixedValue="0" quantityType="Parameter" negativeValuesAllowed="1" formula="juJhu3Eb1Ee719dnUXegZg" isDefault="1">
                                    <Info min="0" max="1" flag="52" seq="1" ref="0" bb="2" group="18" />
                                  </Parameter>
                                  <Parameter id="hjC9u_AloU-UPTqJD4TtzA" name="pKa_pH_WS_lum_K4" description="Supporting parameter for calculation of pKa- and pH- dependent intestinal permeability" icon="Parameter" persistable="0" isFixedValue="0" quantityType="Parameter" negativeValuesAllowed="1" formula="GWcVHH3z802ed9pL5133qQ" isDefault="1">
                                    <Info min="0" max="1" flag="52" seq="1" ref="0" bb="2" group="18" />
                                  </Parameter>
                                  <Parameter id="OOhT1yfg406UAKZGyCRbuA" name="pKa_pH_WS_lum_K5" description="Supporting parameter for calculation of pKa- and pH- dependent intestinal permeability" icon="Parameter" persistable="0" isFixedValue="0" quantityType="Parameter" negativeValuesAllowed="1" formula="OzotKDt8VkW4_Jd0rfgLhA" isDefault="1">
                                    <Info min="0" max="1" flag="52" seq="1" ref="0" bb="2" group="18" />
                                  </Parameter>
                                  <Parameter id="zprZ9utDAkiqDTQSLp0wiw" name="pKa_pH_WS_lum_K6" description="Supporting parameter for calculation of pKa- and pH- dependent intestinal permeability" icon="Parameter" persistable="0" isFixedValue="0" quantityType="Parameter" negativeValuesAllowed="1" formula="989ZlbpfBk-IpoEwyQCuEg" isDefault="1">
                                    <Info min="0" max="1" flag="52" seq="1" ref="0" bb="2" group="18" />
                                  </Parameter>
                                  <Parameter id="bsenPw0VaU-DjidGqbi-NQ" name="pKa_pH_WS_lum_K7" description="Supporting parameter for calculation of pKa- and pH- dependent intestinal permeability" icon="Parameter" persistable="0" isFixedValue="0" quantityType="Parameter" negativeValuesAllowed="1" formula="bC9Tu0SyCkmgL2RI4JEyqw" isDefault="1">
                                    <Info min="0" max="1" flag="52" seq="1" ref="0" bb="2" group="18" />
                                  </Parameter>
                                  <Parameter id="gLVmlRE2Mkmco8Dm1XG7YQ" name="pKa_pH_WS_lum_K8" description="Supporting parameter for calculation of pKa- and pH- dependent intestinal permeability" icon="Parameter" persistable="0" isFixedValue="0" quantityType="Parameter" negativeValuesAllowed="1" formula="27e89w_Sakm-tm5WyqA5eA" isDefault="1">
                                    <Info min="0" max="1" flag="52" seq="1" ref="0" bb="2" group="18" />
                                  </Parameter>
                                  <Parameter id="B8SBPUn7w0a4ZV3Nz2hZmQ" name="Solubility" description="Solubility" icon="Parameter" persistable="0" isFixedValue="0" dim="Concentration (mass)" quantityType="Parameter" negativeValuesAllowed="1" formula="4kyRznCID0CR0DCTnuM0Fw" isDefault="1" displayUnit="mg/l">
                                    <Info min="0" flag="122" seq="1" ref="0" bb="2" group="42" />
                                  </Parameter>
                                  <Parameter id="tVotp8qGuk2fxH4m8zSmAQ" name="Solubility table" description="Solubility table" icon="Parameter" persistable="0" isFixedValue="0" dim="Concentration (mass)" quantityType="Parameter" negativeValuesAllowed="1" formula="wtVc_3SHfk2euJ5iOLbChg" isDefault="1" displayUnit="mg/l">
                                    <Info min="0" flag="50" seq="1" ref="0" bb="2" group="42" />
                                  </Parameter>
                                  <Parameter id="KWHwBC-vxEui8ZILPQ2eRA" name="Solubility_pKa_pH_Factor" description="pKa/pH-Dependent factor for solubility" icon="Parameter" persistable="0" isFixedValue="0" quantityType="Parameter" negativeValuesAllowed="1" formula="xXOknv07YEuDf7nTHUWv1Q" isDefault="1">
                                    <Info min="0" flag="52" seq="1" ref="0" bb="2" group="18" />
                                  </Parameter>
                                  <Parameter id="p3RX-fEF90-R9smiliP7sA" name="t1/2" description="Half-life of drug release" icon="Parameter" persistable="0" isFixedValue="0" dim="Time" quantityType="Parameter" negativeValuesAllowed="1" formula="j___FoRmukyi9HX56hKyqw" isDefault="1" displayUnit="h">
                                    <Info min="0" flag="38" seq="1" ref="0" bb="2" group="91" />
                                  </Parameter>
                                  <Parameter id="Uw6SuFio7ku7Gc70WiEEFg" name="Effective concentration in lumen" description="In case of supersaturation: molecule amount divided by liquid volume. Otherwise: Min(intestinal solubility; molecule amount divided by liquid volume)." icon="Parameter" persistable="0" isFixedValue="0" dim="Concentration (molar)" quantityType="Parameter" negativeValuesAllowed="1" formula="-KEtdDmyxUqlJ-T5z9g0Tg" isDefault="1" displayUnit="µmol/l">
                                    <Info min="0" flag="52" seq="1" ref="0" bb="2" group="42" />
                                  </Parameter>
                                </Children>
                              </Container>
                            </Children>
                          </Container>
                          <Container id="I4dsD13OG0aqtOuKlIM4sQ" name="UpperJejunum" description="Upper Jejunum" icon="UpperJejunum" mode="Physical" containerType="Compartment">
                            <Tags>
                              <Tag value="Lumen" />
                              <Tag value="LumenSegment" />
                            </Tags>
                            <Children>
                              <Parameter id="cIfCL_hE8k2QSZJFpNL1TQ" name="Absorption of liquid" description="rate of liquid outflow" icon="Parameter" persistable="0" isFixedValue="0" dim="Inversed time" quantityType="Parameter" negativeValuesAllowed="1" formula="zlWXqHCtrkOFNxtbu23FZQ" isDefault="1" displayUnit="1/min">
                                <Info flag="54" seq="1" ref="0" bb="2" group="63" />
                              </Parameter>
                              <Parameter id="BoWjwnPPp02cJQCoa44M1Q" name="Effective surface area" description="Effective surface area of GI segment" icon="Parameter" persistable="0" isFixedValue="0" dim="Area" quantityType="Parameter" negativeValuesAllowed="1" formula="U1Q1LirWskiKmLs1u7pPGA" isDefault="1" displayUnit="cm²">
                                <Tags>
                                  <Tag value="Lumen" />
                                  <Tag value="LumenSegment" />
                                </Tags>
                                <ValueOrigin id="28" source="Publication" description="Thelen K, Coboeken K, Willmann S, et al. Evolution of a detailed physiological model to simulate the gastrointestinal transit and absorption process in humans, Part 1:Oral solutions. J Pharm Sci. 2011 Dec;100(12):5324-45 https://doi.org/10.1002/jps.22726" />
                                <Info min="0" flag="52" seq="1" ref="0" bb="32" group="33" />
                              </Parameter>
                              <Parameter id="s9-5Uv0E1kSUP_7n19yI7A" name="FillLevelFlag" description="Fill Level Flag" icon="Parameter" persistable="0" isFixedValue="0" quantityType="Parameter" negativeValuesAllowed="1" formula="qQq0lkzHL0Gn0AzYSgrTrQ" isDefault="1">
                                <Info min="0" flag="54" seq="1" ref="0" bb="2" group="63" />
                              </Parameter>
                              <Parameter id="5m3o7Fb5xESTnSwS7Z7WkA" name="Fraction of geometric volume filled with liquid" description="Geometric filling fraction" icon="Parameter" persistable="0" isFixedValue="0" quantityType="Parameter" negativeValuesAllowed="1" formula="6TrwavnBGkSWVusTO9Juag" isDefault="1">
                                <Info min="0" flag="54" seq="1" ref="0" bb="2" group="63" />
                              </Parameter>
                              <Parameter id="VTWdVEQy1EeP62nsa-tYvQ" name="Geometric surface area" description="Geometric surface area of GI segment" icon="Parameter" persistable="0" isFixedValue="0" dim="Area" quantityType="Parameter" negativeValuesAllowed="1" formula="eM37wAQC60W6G4MadyVybA" isDefault="1" displayUnit="cm²">
                                <Tags>
                                  <Tag value="Lumen" />
                                  <Tag value="LumenSegment" />
                                </Tags>
                                <Info min="0" flag="62" seq="1" ref="0" bb="32" group="33" />
                              </Parameter>
                              <Parameter id="XDc1PAyOrU-GqO92Bh1kSQ" name="Intestinal transit rate (absolute)" description="Transport rate to next GI segment" icon="Parameter" persistable="0" isFixedValue="0" dim="Inversed time" quantityType="Parameter" negativeValuesAllowed="1" formula="lcXRLpPdLECCE74u4TzYyw" isDefault="1" displayUnit="1/min">
                                <Info min="0" flag="54" seq="1" ref="0" bb="2" group="63" />
                              </Parameter>
                              <Parameter id="8s_G-1D2kE6XwAWeNcoL3w" name="Liquid" description="Liquid" icon="Parameter" persistable="0" isFixedValue="0" dim="Volume" quantityType="Parameter" negativeValuesAllowed="1" formula="Mj8pOsEpwkiDW7l6EULxTw" isDefault="1" rHSFormula="AjF1xMqmWk2cAyXs8WZuKg" displayUnit="l">
                                <Info min="0" flag="54" seq="1" ref="0" bb="2" group="63" />
                              </Parameter>
                              <Parameter id="mjiJReyQpkennR6l7Zxolg" name="Liquid transfer rate" description="Rate of liquid transfer between lumen segments" icon="Parameter" persistable="0" isFixedValue="0" dim="Flow" quantityType="Parameter" negativeValuesAllowed="1" formula="AzKxRbzIT0uyIeAY2BnHvg" isDefault="1" displayUnit="l/min">
                                <Info flag="52" seq="1" ref="0" bb="2" group="39" />
                              </Parameter>
                              <Parameter id="BZftt_Uz-kCQg5TEDDI_ig" name="Secretion of liquid" description="Rate of liquid inflow" icon="Parameter" persistable="0" isFixedValue="0" dim="Flow" quantityType="Parameter" negativeValuesAllowed="1" formula="qSNseOuYBECJMeTcfSV_eg" isDefault="1" displayUnit="l/min">
                                <Info min="0" flag="54" seq="1" ref="0" bb="2" group="63" />
                              </Parameter>
                              <Parameter id="CAbde8o2gUOGQMA1hdsIUA" name="Volume" description="Volume of organ or compartment" icon="Parameter" persistable="0" isFixedValue="0" dim="Volume" quantityType="Parameter" negativeValuesAllowed="1" formula="p91s6wm1xkanjTz2Xw4NRg" isDefault="1" displayUnit="l">
                                <Info min="0" flag="62" seq="1" ref="0" bb="2" group="56" />
                              </Parameter>
                              <Container id="BLEaxAWaEkulqTptUqkjjA" name="MoleculeProperties" description="Molecule dependent properties" mode="Logical" containerType="Molecule">
                                <Children>
                                  <Parameter id="yKFiKCO99UONcvjDpey9Zw" name="Ontogeny factor" description="Ontogeny factor" icon="Parameter" persistable="0" isFixedValue="0" quantityType="Parameter" negativeValuesAllowed="1" formula="qlWy5CDdiUSWV7bZyG1XSg" isDefault="1">
                                    <Info min="0" flag="52" seq="1" ref="0" bb="2" group="142" />
                                  </Parameter>
                                  <Parameter id="VuRh1KFgekObuLOTjtctsQ" name="Oral mass absorbed segment" description="Oral mass absorbed from Lumen segment into mucosa" icon="Parameter" persistable="0" isFixedValue="0" dim="Amount" quantityType="Parameter" negativeValuesAllowed="1" isDefault="1" rHSFormula="GABcbfTp6EWOjNDfx9Aj-w" value="0" displayUnit="µmol">
                                    <Info min="0" flag="52" seq="1" ref="0" bb="2" group="117" />
                                  </Parameter>
                                  <Parameter id="osqlCPltKkmMlxIysGUkew" name="Partition coefficient (water/container)" description="Partition coefficient Water / Container (will be mapped to concrete container in the simulation)" icon="Parameter" persistable="0" isFixedValue="0" quantityType="Parameter" negativeValuesAllowed="1" isDefault="1" value="1">
                                    <Info min="0" flag="52" seq="1" ref="0" bb="2" group="67" />
                                  </Parameter>
                                  <Parameter id="izUYwpoSTUiz5yOqslqjIg" name="pKa_pH_WS_lum_F1" description="Supporting parameter for calculation of pKa- and pH- dependent intestinal permeability" icon="Parameter" persistable="0" isFixedValue="0" quantityType="Parameter" negativeValuesAllowed="1" formula="T0Zb-TpN_EyNE47YnRJcuQ" isDefault="1">
                                    <Info min="0" max="1" flag="52" seq="1" ref="0" bb="2" group="18" />
                                  </Parameter>
                                  <Parameter id="dRA7c5Po5Uq71oI0mbINLg" name="pKa_pH_WS_lum_F2" description="Supporting parameter for calculation of pKa- and pH- dependent intestinal permeability" icon="Parameter" persistable="0" isFixedValue="0" quantityType="Parameter" negativeValuesAllowed="1" formula="o8NCbSbIEEKiM5q2OzVplg" isDefault="1">
                                    <Info min="0" max="1" flag="52" seq="1" ref="0" bb="2" group="18" />
                                  </Parameter>
                                  <Parameter id="Fdo11kaeFkG_aCl68R5iGQ" name="pKa_pH_WS_lum_F3" description="Supporting parameter for calculation of pKa- and pH- dependent intestinal permeability" icon="Parameter" persistable="0" isFixedValue="0" quantityType="Parameter" negativeValuesAllowed="1" formula="BcyYueYln0GiHdiLBaymZw" isDefault="1">
                                    <Info min="0" max="1" flag="52" seq="1" ref="0" bb="2" group="18" />
                                  </Parameter>
                                  <Parameter id="NVa7DEFpJUuq7eGmkl2htA" name="pKa_pH_WS_lum_K1" description="Supporting parameter for calculation of pKa- and pH- dependent intestinal permeability" icon="Parameter" persistable="0" isFixedValue="0" quantityType="Parameter" negativeValuesAllowed="1" formula="JETPTVLdn0m4ff9mdxApsA" isDefault="1">
                                    <Info min="0" max="1" flag="52" seq="1" ref="0" bb="2" group="18" />
                                  </Parameter>
                                  <Parameter id="l3S47ihgHEqnkx09wzMj_Q" name="pKa_pH_WS_lum_K2" description="Supporting parameter for calculation of pKa- and pH- dependent intestinal permeability" icon="Parameter" persistable="0" isFixedValue="0" quantityType="Parameter" negativeValuesAllowed="1" formula="-wd31mpXlU29xyrhQk3kmQ" isDefault="1">
                                    <Info min="0" max="1" flag="52" seq="1" ref="0" bb="2" group="18" />
                                  </Parameter>
                                  <Parameter id="0tddP-JrKEOZPQfgYGHd4w" name="pKa_pH_WS_lum_K3" description="Supporting parameter for calculation of pKa- and pH- dependent intestinal permeability" icon="Parameter" persistable="0" isFixedValue="0" quantityType="Parameter" negativeValuesAllowed="1" formula="juJhu3Eb1Ee719dnUXegZg" isDefault="1">
                                    <Info min="0" max="1" flag="52" seq="1" ref="0" bb="2" group="18" />
                                  </Parameter>
                                  <Parameter id="kzHb4xBMPkSwSvDtqBbK8g" name="pKa_pH_WS_lum_K4" description="Supporting parameter for calculation of pKa- and pH- dependent intestinal permeability" icon="Parameter" persistable="0" isFixedValue="0" quantityType="Parameter" negativeValuesAllowed="1" formula="GWcVHH3z802ed9pL5133qQ" isDefault="1">
                                    <Info min="0" max="1" flag="52" seq="1" ref="0" bb="2" group="18" />
                                  </Parameter>
                                  <Parameter id="pvJ_HOiA_kSuOKgO6DKQyA" name="pKa_pH_WS_lum_K5" description="Supporting parameter for calculation of pKa- and pH- dependent intestinal permeability" icon="Parameter" persistable="0" isFixedValue="0" quantityType="Parameter" negativeValuesAllowed="1" formula="OzotKDt8VkW4_Jd0rfgLhA" isDefault="1">
                                    <Info min="0" max="1" flag="52" seq="1" ref="0" bb="2" group="18" />
                                  </Parameter>
                                  <Parameter id="kTpF2DUy0k-ygznjsxf3ig" name="pKa_pH_WS_lum_K6" description="Supporting parameter for calculation of pKa- and pH- dependent intestinal permeability" icon="Parameter" persistable="0" isFixedValue="0" quantityType="Parameter" negativeValuesAllowed="1" formula="989ZlbpfBk-IpoEwyQCuEg" isDefault="1">
                                    <Info min="0" max="1" flag="52" seq="1" ref="0" bb="2" group="18" />
                                  </Parameter>
                                  <Parameter id="YgyaMpvjKUmpkvAvgHOMxA" name="pKa_pH_WS_lum_K7" description="Supporting parameter for calculation of pKa- and pH- dependent intestinal permeability" icon="Parameter" persistable="0" isFixedValue="0" quantityType="Parameter" negativeValuesAllowed="1" formula="bC9Tu0SyCkmgL2RI4JEyqw" isDefault="1">
                                    <Info min="0" max="1" flag="52" seq="1" ref="0" bb="2" group="18" />
                                  </Parameter>
                                  <Parameter id="l3biekPZKkKS9i2SMszQIg" name="pKa_pH_WS_lum_K8" description="Supporting parameter for calculation of pKa- and pH- dependent intestinal permeability" icon="Parameter" persistable="0" isFixedValue="0" quantityType="Parameter" negativeValuesAllowed="1" formula="27e89w_Sakm-tm5WyqA5eA" isDefault="1">
                                    <Info min="0" max="1" flag="52" seq="1" ref="0" bb="2" group="18" />
                                  </Parameter>
                                  <Parameter id="Z1g25d8-8U-DZVqGVPDgLw" name="Solubility" description="Solubility" icon="Parameter" persistable="0" isFixedValue="0" dim="Concentration (mass)" quantityType="Parameter" negativeValuesAllowed="1" formula="4kyRznCID0CR0DCTnuM0Fw" isDefault="1" displayUnit="mg/l">
                                    <Info min="0" flag="122" seq="1" ref="0" bb="2" group="42" />
                                  </Parameter>
                                  <Parameter id="Zh3RcXt0h0-5pBiP5I-CVw" name="Solubility table" description="Solubility table" icon="Parameter" persistable="0" isFixedValue="0" dim="Concentration (mass)" quantityType="Parameter" negativeValuesAllowed="1" formula="wtVc_3SHfk2euJ5iOLbChg" isDefault="1" displayUnit="mg/l">
                                    <Info min="0" flag="50" seq="1" ref="0" bb="2" group="42" />
                                  </Parameter>
                                  <Parameter id="8UZYgb-5qEuPbsTqhr37nQ" name="Solubility_pKa_pH_Factor" description="pKa/pH-Dependent factor for solubility" icon="Parameter" persistable="0" isFixedValue="0" quantityType="Parameter" negativeValuesAllowed="1" formula="xXOknv07YEuDf7nTHUWv1Q" isDefault="1">
                                    <Info min="0" flag="52" seq="1" ref="0" bb="2" group="18" />
                                  </Parameter>
                                  <Parameter id="lADdm9XwDUOm6vg4m5ozPg" name="t1/2" description="Half-life of drug release" icon="Parameter" persistable="0" isFixedValue="0" dim="Time" quantityType="Parameter" negativeValuesAllowed="1" formula="j___FoRmukyi9HX56hKyqw" isDefault="1" displayUnit="h">
                                    <Info min="0" flag="38" seq="1" ref="0" bb="2" group="91" />
                                  </Parameter>
                                  <Parameter id="LOqTS0OwOEaALGWdLXnbYA" name="Effective concentration in lumen" description="In case of supersaturation: molecule amount divided by liquid volume. Otherwise: Min(intestinal solubility; molecule amount divided by liquid volume)." icon="Parameter" persistable="0" isFixedValue="0" dim="Concentration (molar)" quantityType="Parameter" negativeValuesAllowed="1" formula="-KEtdDmyxUqlJ-T5z9g0Tg" isDefault="1" displayUnit="µmol/l">
                                    <Info min="0" flag="52" seq="1" ref="0" bb="2" group="42" />
                                  </Parameter>
                                </Children>
                              </Container>
                            </Children>
                          </Container>
                          <Container id="hpMh88i4V0-ruigG_-n1Tw" name="LowerJejunum" description="Lower Jejunum" icon="LowerJejunum" mode="Physical" containerType="Compartment">
                            <Tags>
                              <Tag value="Lumen" />
                              <Tag value="LumenSegment" />
                            </Tags>
                            <Children>
                              <Parameter id="_HT8RiWf3EGGoDbGlX6SrQ" name="Absorption of liquid" description="rate of liquid outflow" icon="Parameter" persistable="0" isFixedValue="0" dim="Inversed time" quantityType="Parameter" negativeValuesAllowed="1" formula="zlWXqHCtrkOFNxtbu23FZQ" isDefault="1" displayUnit="1/min">
                                <Info flag="54" seq="1" ref="0" bb="2" group="63" />
                              </Parameter>
                              <Parameter id="pWwiR_akXE-mNB9MTii8_w" name="Effective surface area" description="Effective surface area of GI segment" icon="Parameter" persistable="0" isFixedValue="0" dim="Area" quantityType="Parameter" negativeValuesAllowed="1" formula="U1Q1LirWskiKmLs1u7pPGA" isDefault="1" displayUnit="cm²">
                                <Tags>
                                  <Tag value="Lumen" />
                                  <Tag value="LumenSegment" />
                                </Tags>
                                <ValueOrigin id="28" source="Publication" description="Thelen K, Coboeken K, Willmann S, et al. Evolution of a detailed physiological model to simulate the gastrointestinal transit and absorption process in humans, Part 1:Oral solutions. J Pharm Sci. 2011 Dec;100(12):5324-45 https://doi.org/10.1002/jps.22726" />
                                <Info min="0" flag="52" seq="1" ref="0" bb="32" group="33" />
                              </Parameter>
                              <Parameter id="4UmRpNf5M06Fz80rygZfTg" name="FillLevelFlag" description="Fill Level Flag" icon="Parameter" persistable="0" isFixedValue="0" quantityType="Parameter" negativeValuesAllowed="1" formula="qQq0lkzHL0Gn0AzYSgrTrQ" isDefault="1">
                                <Info min="0" flag="54" seq="1" ref="0" bb="2" group="63" />
                              </Parameter>
                              <Parameter id="JCfX9yZAAECNamyAUYZeEA" name="Fraction of geometric volume filled with liquid" description="Geometric filling fraction" icon="Parameter" persistable="0" isFixedValue="0" quantityType="Parameter" negativeValuesAllowed="1" formula="6TrwavnBGkSWVusTO9Juag" isDefault="1">
                                <Info min="0" flag="54" seq="1" ref="0" bb="2" group="63" />
                              </Parameter>
                              <Parameter id="BONftrmgEEyTtIj1Stz-Vw" name="Geometric surface area" description="Geometric surface area of GI segment" icon="Parameter" persistable="0" isFixedValue="0" dim="Area" quantityType="Parameter" negativeValuesAllowed="1" formula="eM37wAQC60W6G4MadyVybA" isDefault="1" displayUnit="cm²">
                                <Tags>
                                  <Tag value="Lumen" />
                                  <Tag value="LumenSegment" />
                                </Tags>
                                <Info min="0" flag="62" seq="1" ref="0" bb="32" group="33" />
                              </Parameter>
                              <Parameter id="v-o-1FR2aka9q3yRgM3Ggg" name="Intestinal transit rate (absolute)" description="Transport rate to next GI segment" icon="Parameter" persistable="0" isFixedValue="0" dim="Inversed time" quantityType="Parameter" negativeValuesAllowed="1" formula="gmvY_JC10UirxJPL7xI2Pg" isDefault="1" displayUnit="1/min">
                                <Info min="0" flag="54" seq="1" ref="0" bb="2" group="63" />
                              </Parameter>
                              <Parameter id="LVMtW54v5ku_IN_kygf1yQ" name="Liquid" description="Liquid" icon="Parameter" persistable="0" isFixedValue="0" dim="Volume" quantityType="Parameter" negativeValuesAllowed="1" formula="Mj8pOsEpwkiDW7l6EULxTw" isDefault="1" rHSFormula="PoT2q9y0aEqoxxiOpwVQYg" displayUnit="l">
                                <Info min="0" flag="54" seq="1" ref="0" bb="2" group="63" />
                              </Parameter>
                              <Parameter id="FZcyu9eX40yuRavVpzrOMA" name="Liquid transfer rate" description="Rate of liquid transfer between lumen segments" icon="Parameter" persistable="0" isFixedValue="0" dim="Flow" quantityType="Parameter" negativeValuesAllowed="1" formula="AzKxRbzIT0uyIeAY2BnHvg" isDefault="1" displayUnit="l/min">
                                <Info flag="52" seq="1" ref="0" bb="2" group="39" />
                              </Parameter>
                              <Parameter id="UABhuytX4EmQtGA7lpz5mg" name="Secretion of liquid" description="Rate of liquid inflow" icon="Parameter" persistable="0" isFixedValue="0" dim="Flow" quantityType="Parameter" negativeValuesAllowed="1" formula="rJfAm8dygEGoebWz7n9arw" isDefault="1" displayUnit="l/min">
                                <Info min="0" flag="54" seq="1" ref="0" bb="2" group="63" />
                              </Parameter>
                              <Parameter id="Dg4mDoZsNUO_OolPU6ySuA" name="Volume" description="Volume of organ or compartment" icon="Parameter" persistable="0" isFixedValue="0" dim="Volume" quantityType="Parameter" negativeValuesAllowed="1" formula="p91s6wm1xkanjTz2Xw4NRg" isDefault="1" displayUnit="l">
                                <Info min="0" flag="62" seq="1" ref="0" bb="2" group="56" />
                              </Parameter>
                              <Container id="QA1Gob-GUUOn0eD1nexzuA" name="MoleculeProperties" description="Molecule dependent properties" mode="Logical" containerType="Molecule">
                                <Children>
                                  <Parameter id="aonq4ASIkkWLWMNd2-gmWA" name="Ontogeny factor" description="Ontogeny factor" icon="Parameter" persistable="0" isFixedValue="0" quantityType="Parameter" negativeValuesAllowed="1" formula="qlWy5CDdiUSWV7bZyG1XSg" isDefault="1">
                                    <Info min="0" flag="52" seq="1" ref="0" bb="2" group="142" />
                                  </Parameter>
                                  <Parameter id="ApSFB9JN3EChOZBbO6ha4A" name="Oral mass absorbed segment" description="Oral mass absorbed from Lumen segment into mucosa" icon="Parameter" persistable="0" isFixedValue="0" dim="Amount" quantityType="Parameter" negativeValuesAllowed="1" isDefault="1" rHSFormula="OtPFX4VbOUeOeu_M_c-XOg" value="0" displayUnit="µmol">
                                    <Info min="0" flag="52" seq="1" ref="0" bb="2" group="117" />
                                  </Parameter>
                                  <Parameter id="3f5OTAbgGECwOxkESHNikw" name="Partition coefficient (water/container)" description="Partition coefficient Water / Container (will be mapped to concrete container in the simulation)" icon="Parameter" persistable="0" isFixedValue="0" quantityType="Parameter" negativeValuesAllowed="1" isDefault="1" value="1">
                                    <Info min="0" flag="52" seq="1" ref="0" bb="2" group="67" />
                                  </Parameter>
                                  <Parameter id="k6G4UTVFA0-sQprjfxJvXw" name="pKa_pH_WS_lum_F1" description="Supporting parameter for calculation of pKa- and pH- dependent intestinal permeability" icon="Parameter" persistable="0" isFixedValue="0" quantityType="Parameter" negativeValuesAllowed="1" formula="T0Zb-TpN_EyNE47YnRJcuQ" isDefault="1">
                                    <Info min="0" max="1" flag="52" seq="1" ref="0" bb="2" group="18" />
                                  </Parameter>
                                  <Parameter id="JCBmlzbAAk2uE0j5PhiUdA" name="pKa_pH_WS_lum_F2" description="Supporting parameter for calculation of pKa- and pH- dependent intestinal permeability" icon="Parameter" persistable="0" isFixedValue="0" quantityType="Parameter" negativeValuesAllowed="1" formula="o8NCbSbIEEKiM5q2OzVplg" isDefault="1">
                                    <Info min="0" max="1" flag="52" seq="1" ref="0" bb="2" group="18" />
                                  </Parameter>
                                  <Parameter id="JJVYU1MMf0mPeKRx1ZaqRA" name="pKa_pH_WS_lum_F3" description="Supporting parameter for calculation of pKa- and pH- dependent intestinal permeability" icon="Parameter" persistable="0" isFixedValue="0" quantityType="Parameter" negativeValuesAllowed="1" formula="BcyYueYln0GiHdiLBaymZw" isDefault="1">
                                    <Info min="0" max="1" flag="52" seq="1" ref="0" bb="2" group="18" />
                                  </Parameter>
                                  <Parameter id="8t-9Q0FKC0-BQdwwrYk-DA" name="pKa_pH_WS_lum_K1" description="Supporting parameter for calculation of pKa- and pH- dependent intestinal permeability" icon="Parameter" persistable="0" isFixedValue="0" quantityType="Parameter" negativeValuesAllowed="1" formula="JETPTVLdn0m4ff9mdxApsA" isDefault="1">
                                    <Info min="0" max="1" flag="52" seq="1" ref="0" bb="2" group="18" />
                                  </Parameter>
                                  <Parameter id="8IsVxCTBE0CEwsc6FkCvgQ" name="pKa_pH_WS_lum_K2" description="Supporting parameter for calculation of pKa- and pH- dependent intestinal permeability" icon="Parameter" persistable="0" isFixedValue="0" quantityType="Parameter" negativeValuesAllowed="1" formula="-wd31mpXlU29xyrhQk3kmQ" isDefault="1">
                                    <Info min="0" max="1" flag="52" seq="1" ref="0" bb="2" group="18" />
                                  </Parameter>
                                  <Parameter id="yY-e2lvYZES4ZpmzhxtqRw" name="pKa_pH_WS_lum_K3" description="Supporting parameter for calculation of pKa- and pH- dependent intestinal permeability" icon="Parameter" persistable="0" isFixedValue="0" quantityType="Parameter" negativeValuesAllowed="1" formula="juJhu3Eb1Ee719dnUXegZg" isDefault="1">
                                    <Info min="0" max="1" flag="52" seq="1" ref="0" bb="2" group="18" />
                                  </Parameter>
                                  <Parameter id="jDckV6-pxkiVS9bqajGroQ" name="pKa_pH_WS_lum_K4" description="Supporting parameter for calculation of pKa- and pH- dependent intestinal permeability" icon="Parameter" persistable="0" isFixedValue="0" quantityType="Parameter" negativeValuesAllowed="1" formula="GWcVHH3z802ed9pL5133qQ" isDefault="1">
                                    <Info min="0" max="1" flag="52" seq="1" ref="0" bb="2" group="18" />
                                  </Parameter>
                                  <Parameter id="xSeLBlmkckGU3sTWm4hh-Q" name="pKa_pH_WS_lum_K5" description="Supporting parameter for calculation of pKa- and pH- dependent intestinal permeability" icon="Parameter" persistable="0" isFixedValue="0" quantityType="Parameter" negativeValuesAllowed="1" formula="OzotKDt8VkW4_Jd0rfgLhA" isDefault="1">
                                    <Info min="0" max="1" flag="52" seq="1" ref="0" bb="2" group="18" />
                                  </Parameter>
                                  <Parameter id="S5dk3ESWukSIIt5HyyL0Qw" name="pKa_pH_WS_lum_K6" description="Supporting parameter for calculation of pKa- and pH- dependent intestinal permeability" icon="Parameter" persistable="0" isFixedValue="0" quantityType="Parameter" negativeValuesAllowed="1" formula="989ZlbpfBk-IpoEwyQCuEg" isDefault="1">
                                    <Info min="0" max="1" flag="52" seq="1" ref="0" bb="2" group="18" />
                                  </Parameter>
                                  <Parameter id="uufPEoreuEGRWk18wuFsdw" name="pKa_pH_WS_lum_K7" description="Supporting parameter for calculation of pKa- and pH- dependent intestinal permeability" icon="Parameter" persistable="0" isFixedValue="0" quantityType="Parameter" negativeValuesAllowed="1" formula="bC9Tu0SyCkmgL2RI4JEyqw" isDefault="1">
                                    <Info min="0" max="1" flag="52" seq="1" ref="0" bb="2" group="18" />
                                  </Parameter>
                                  <Parameter id="MElkd4nz1UuQcxdiuJFS2Q" name="pKa_pH_WS_lum_K8" description="Supporting parameter for calculation of pKa- and pH- dependent intestinal permeability" icon="Parameter" persistable="0" isFixedValue="0" quantityType="Parameter" negativeValuesAllowed="1" formula="27e89w_Sakm-tm5WyqA5eA" isDefault="1">
                                    <Info min="0" max="1" flag="52" seq="1" ref="0" bb="2" group="18" />
                                  </Parameter>
                                  <Parameter id="oqbVPkBcpkSXmND7S4LDlw" name="Solubility" description="Solubility" icon="Parameter" persistable="0" isFixedValue="0" dim="Concentration (mass)" quantityType="Parameter" negativeValuesAllowed="1" formula="4kyRznCID0CR0DCTnuM0Fw" isDefault="1" displayUnit="mg/l">
                                    <Info min="0" flag="122" seq="1" ref="0" bb="2" group="42" />
                                  </Parameter>
                                  <Parameter id="8DCPByBbMEalpvWJqukLSw" name="Solubility table" description="Solubility table" icon="Parameter" persistable="0" isFixedValue="0" dim="Concentration (mass)" quantityType="Parameter" negativeValuesAllowed="1" formula="wtVc_3SHfk2euJ5iOLbChg" isDefault="1" displayUnit="mg/l">
                                    <Info min="0" flag="50" seq="1" ref="0" bb="2" group="42" />
                                  </Parameter>
                                  <Parameter id="cTbD1Td_0U-NF_NpC31_JA" name="Solubility_pKa_pH_Factor" description="pKa/pH-Dependent factor for solubility" icon="Parameter" persistable="0" isFixedValue="0" quantityType="Parameter" negativeValuesAllowed="1" formula="xXOknv07YEuDf7nTHUWv1Q" isDefault="1">
                                    <Info min="0" flag="52" seq="1" ref="0" bb="2" group="18" />
                                  </Parameter>
                                  <Parameter id="LJj5p1x6lkG6tz50Q7IWKQ" name="t1/2" description="Half-life of drug release" icon="Parameter" persistable="0" isFixedValue="0" dim="Time" quantityType="Parameter" negativeValuesAllowed="1" formula="j___FoRmukyi9HX56hKyqw" isDefault="1" displayUnit="h">
                                    <Info min="0" flag="38" seq="1" ref="0" bb="2" group="91" />
                                  </Parameter>
                                  <Parameter id="yeyCZZ24JU6JCEpW3G9Vbw" name="Effective concentration in lumen" description="In case of supersaturation: molecule amount divided by liquid volume. Otherwise: Min(intestinal solubility; molecule amount divided by liquid volume)." icon="Parameter" persistable="0" isFixedValue="0" dim="Concentration (molar)" quantityType="Parameter" negativeValuesAllowed="1" formula="-KEtdDmyxUqlJ-T5z9g0Tg" isDefault="1" displayUnit="µmol/l">
                                    <Info min="0" flag="52" seq="1" ref="0" bb="2" group="42" />
                                  </Parameter>
                                </Children>
                              </Container>
                            </Children>
                          </Container>
                          <Container id="wdmtADdxsEiHPd_oOsNnXA" name="UpperIleum" description="Upper Ileum" icon="UpperIleum" mode="Physical" containerType="Compartment">
                            <Tags>
                              <Tag value="Lumen" />
                              <Tag value="LumenSegment" />
                            </Tags>
                            <Children>
                              <Parameter id="Ixw48eQC0Uq9VX8IddgMvA" name="Absorption of liquid" description="rate of liquid outflow" icon="Parameter" persistable="0" isFixedValue="0" dim="Inversed time" quantityType="Parameter" negativeValuesAllowed="1" formula="zlWXqHCtrkOFNxtbu23FZQ" isDefault="1" displayUnit="1/min">
                                <Info flag="54" seq="1" ref="0" bb="2" group="63" />
                              </Parameter>
                              <Parameter id="37QiTLMCT0-z-QIF32GoRA" name="Effective surface area" description="Effective surface area of GI segment" icon="Parameter" persistable="0" isFixedValue="0" dim="Area" quantityType="Parameter" negativeValuesAllowed="1" formula="U1Q1LirWskiKmLs1u7pPGA" isDefault="1" displayUnit="cm²">
                                <Tags>
                                  <Tag value="Lumen" />
                                  <Tag value="LumenSegment" />
                                </Tags>
                                <ValueOrigin id="28" source="Publication" description="Thelen K, Coboeken K, Willmann S, et al. Evolution of a detailed physiological model to simulate the gastrointestinal transit and absorption process in humans, Part 1:Oral solutions. J Pharm Sci. 2011 Dec;100(12):5324-45 https://doi.org/10.1002/jps.22726" />
                                <Info min="0" flag="52" seq="1" ref="0" bb="32" group="33" />
                              </Parameter>
                              <Parameter id="LKi_xeRhmEyPgh7epSsAkw" name="FillLevelFlag" description="Fill Level Flag" icon="Parameter" persistable="0" isFixedValue="0" quantityType="Parameter" negativeValuesAllowed="1" formula="qQq0lkzHL0Gn0AzYSgrTrQ" isDefault="1">
                                <Info min="0" flag="54" seq="1" ref="0" bb="2" group="63" />
                              </Parameter>
                              <Parameter id="C_vcl0kmoUGJ46ZAuSrOPw" name="Fraction of geometric volume filled with liquid" description="Geometric filling fraction" icon="Parameter" persistable="0" isFixedValue="0" quantityType="Parameter" negativeValuesAllowed="1" formula="6TrwavnBGkSWVusTO9Juag" isDefault="1">
                                <Info min="0" flag="54" seq="1" ref="0" bb="2" group="63" />
                              </Parameter>
                              <Parameter id="T6oXFKTiU0e1jDXdjs9P-g" name="Geometric surface area" description="Geometric surface area of GI segment" icon="Parameter" persistable="0" isFixedValue="0" dim="Area" quantityType="Parameter" negativeValuesAllowed="1" formula="eM37wAQC60W6G4MadyVybA" isDefault="1" displayUnit="cm²">
                                <Tags>
                                  <Tag value="Lumen" />
                                  <Tag value="LumenSegment" />
                                </Tags>
                                <Info min="0" flag="62" seq="1" ref="0" bb="32" group="33" />
                              </Parameter>
                              <Parameter id="Uf7HZegrskm6q4XAG01fug" name="Intestinal transit rate (absolute)" description="Transport rate to next GI segment" icon="Parameter" persistable="0" isFixedValue="0" dim="Inversed time" quantityType="Parameter" negativeValuesAllowed="1" formula="MNEXDIMXt0aIpE6iGQh3dA" isDefault="1" displayUnit="1/min">
                                <Info min="0" flag="54" seq="1" ref="0" bb="2" group="63" />
                              </Parameter>
                              <Parameter id="-IMFlStT-0q6rsFEBvZJ4w" name="Liquid" description="Liquid" icon="Parameter" persistable="0" isFixedValue="0" dim="Volume" quantityType="Parameter" negativeValuesAllowed="1" formula="Mj8pOsEpwkiDW7l6EULxTw" isDefault="1" rHSFormula="Wjn2jmAIVUyWLC2_F7TEnA" displayUnit="l">
                                <Info min="0" flag="54" seq="1" ref="0" bb="2" group="63" />
                              </Parameter>
                              <Parameter id="qP2DWURPVEeLv7cEAH525Q" name="Liquid transfer rate" description="Rate of liquid transfer between lumen segments" icon="Parameter" persistable="0" isFixedValue="0" dim="Flow" quantityType="Parameter" negativeValuesAllowed="1" formula="AzKxRbzIT0uyIeAY2BnHvg" isDefault="1" displayUnit="l/min">
                                <Info flag="52" seq="1" ref="0" bb="2" group="39" />
                              </Parameter>
                              <Parameter id="E4pgGsq9gkW1eXqQii2iow" name="Secretion of liquid" description="Rate of liquid inflow" icon="Parameter" persistable="0" isFixedValue="0" dim="Flow" quantityType="Parameter" negativeValuesAllowed="1" formula="S1PycUbGqEa_k-51aA4PUg" isDefault="1" displayUnit="l/min">
                                <Info min="0" flag="54" seq="1" ref="0" bb="2" group="63" />
                              </Parameter>
                              <Parameter id="JXZUZG6ftUisx_1ZxOsUmg" name="Volume" description="Volume of organ or compartment" icon="Parameter" persistable="0" isFixedValue="0" dim="Volume" quantityType="Parameter" negativeValuesAllowed="1" formula="p91s6wm1xkanjTz2Xw4NRg" isDefault="1" displayUnit="l">
                                <Info min="0" flag="62" seq="1" ref="0" bb="2" group="56" />
                              </Parameter>
                              <Container id="YTTvvXLegkmpsm0qQ-kjkw" name="MoleculeProperties" description="Molecule dependent properties" mode="Logical" containerType="Molecule">
                                <Children>
                                  <Parameter id="YQ_QRg2Dq0a-rkM4H9_5qA" name="Ontogeny factor" description="Ontogeny factor" icon="Parameter" persistable="0" isFixedValue="0" quantityType="Parameter" negativeValuesAllowed="1" formula="qlWy5CDdiUSWV7bZyG1XSg" isDefault="1">
                                    <Info min="0" flag="52" seq="1" ref="0" bb="2" group="142" />
                                  </Parameter>
                                  <Parameter id="4HbPR5aX4EWEOrUUfE9SLw" name="Oral mass absorbed segment" description="Oral mass absorbed from Lumen segment into mucosa" icon="Parameter" persistable="0" isFixedValue="0" dim="Amount" quantityType="Parameter" negativeValuesAllowed="1" isDefault="1" rHSFormula="PLNm3MgpuEG52--HB6D3ug" value="0" displayUnit="µmol">
                                    <Info min="0" flag="52" seq="1" ref="0" bb="2" group="117" />
                                  </Parameter>
                                  <Parameter id="6oKq1KL1rUCgYei4ejoIJg" name="Partition coefficient (water/container)" description="Partition coefficient Water / Container (will be mapped to concrete container in the simulation)" icon="Parameter" persistable="0" isFixedValue="0" quantityType="Parameter" negativeValuesAllowed="1" isDefault="1" value="1">
                                    <Info min="0" flag="52" seq="1" ref="0" bb="2" group="67" />
                                  </Parameter>
                                  <Parameter id="pXTZTEjJzk2ZT_1q3iCYMw" name="pKa_pH_WS_lum_F1" description="Supporting parameter for calculation of pKa- and pH- dependent intestinal permeability" icon="Parameter" persistable="0" isFixedValue="0" quantityType="Parameter" negativeValuesAllowed="1" formula="T0Zb-TpN_EyNE47YnRJcuQ" isDefault="1">
                                    <Info min="0" max="1" flag="52" seq="1" ref="0" bb="2" group="18" />
                                  </Parameter>
                                  <Parameter id="te2R-X0UeEKMFQivS92lSQ" name="pKa_pH_WS_lum_F2" description="Supporting parameter for calculation of pKa- and pH- dependent intestinal permeability" icon="Parameter" persistable="0" isFixedValue="0" quantityType="Parameter" negativeValuesAllowed="1" formula="o8NCbSbIEEKiM5q2OzVplg" isDefault="1">
                                    <Info min="0" max="1" flag="52" seq="1" ref="0" bb="2" group="18" />
                                  </Parameter>
                                  <Parameter id="Z2kP2SEmQUyjHr2VGHpljw" name="pKa_pH_WS_lum_F3" description="Supporting parameter for calculation of pKa- and pH- dependent intestinal permeability" icon="Parameter" persistable="0" isFixedValue="0" quantityType="Parameter" negativeValuesAllowed="1" formula="BcyYueYln0GiHdiLBaymZw" isDefault="1">
                                    <Info min="0" max="1" flag="52" seq="1" ref="0" bb="2" group="18" />
                                  </Parameter>
                                  <Parameter id="FzZy2iH0QUqbHDlZBsupVQ" name="pKa_pH_WS_lum_K1" description="Supporting parameter for calculation of pKa- and pH- dependent intestinal permeability" icon="Parameter" persistable="0" isFixedValue="0" quantityType="Parameter" negativeValuesAllowed="1" formula="JETPTVLdn0m4ff9mdxApsA" isDefault="1">
                                    <Info min="0" max="1" flag="52" seq="1" ref="0" bb="2" group="18" />
                                  </Parameter>
                                  <Parameter id="vEHpodeGjkmXkWD4qcATNQ" name="pKa_pH_WS_lum_K2" description="Supporting parameter for calculation of pKa- and pH- dependent intestinal permeability" icon="Parameter" persistable="0" isFixedValue="0" quantityType="Parameter" negativeValuesAllowed="1" formula="-wd31mpXlU29xyrhQk3kmQ" isDefault="1">
                                    <Info min="0" max="1" flag="52" seq="1" ref="0" bb="2" group="18" />
                                  </Parameter>
                                  <Parameter id="09GMGrxXHUeY_8GYo2FTBw" name="pKa_pH_WS_lum_K3" description="Supporting parameter for calculation of pKa- and pH- dependent intestinal permeability" icon="Parameter" persistable="0" isFixedValue="0" quantityType="Parameter" negativeValuesAllowed="1" formula="juJhu3Eb1Ee719dnUXegZg" isDefault="1">
                                    <Info min="0" max="1" flag="52" seq="1" ref="0" bb="2" group="18" />
                                  </Parameter>
                                  <Parameter id="dQnrdb5YTEe5FvUyp_bsgw" name="pKa_pH_WS_lum_K4" description="Supporting parameter for calculation of pKa- and pH- dependent intestinal permeability" icon="Parameter" persistable="0" isFixedValue="0" quantityType="Parameter" negativeValuesAllowed="1" formula="GWcVHH3z802ed9pL5133qQ" isDefault="1">
                                    <Info min="0" max="1" flag="52" seq="1" ref="0" bb="2" group="18" />
                                  </Parameter>
                                  <Parameter id="d_UMTIFlL0iPXxuuc8AZww" name="pKa_pH_WS_lum_K5" description="Supporting parameter for calculation of pKa- and pH- dependent intestinal permeability" icon="Parameter" persistable="0" isFixedValue="0" quantityType="Parameter" negativeValuesAllowed="1" formula="OzotKDt8VkW4_Jd0rfgLhA" isDefault="1">
                                    <Info min="0" max="1" flag="52" seq="1" ref="0" bb="2" group="18" />
                                  </Parameter>
                                  <Parameter id="TklHUHiplUClJvPzbN_d6w" name="pKa_pH_WS_lum_K6" description="Supporting parameter for calculation of pKa- and pH- dependent intestinal permeability" icon="Parameter" persistable="0" isFixedValue="0" quantityType="Parameter" negativeValuesAllowed="1" formula="989ZlbpfBk-IpoEwyQCuEg" isDefault="1">
                                    <Info min="0" max="1" flag="52" seq="1" ref="0" bb="2" group="18" />
                                  </Parameter>
                                  <Parameter id="Z2G5LudZg0WVuhLiUK9JaQ" name="pKa_pH_WS_lum_K7" description="Supporting parameter for calculation of pKa- and pH- dependent intestinal permeability" icon="Parameter" persistable="0" isFixedValue="0" quantityType="Parameter" negativeValuesAllowed="1" formula="bC9Tu0SyCkmgL2RI4JEyqw" isDefault="1">
                                    <Info min="0" max="1" flag="52" seq="1" ref="0" bb="2" group="18" />
                                  </Parameter>
                                  <Parameter id="IUvTwVtHOUKilV5lWI85JA" name="pKa_pH_WS_lum_K8" description="Supporting parameter for calculation of pKa- and pH- dependent intestinal permeability" icon="Parameter" persistable="0" isFixedValue="0" quantityType="Parameter" negativeValuesAllowed="1" formula="27e89w_Sakm-tm5WyqA5eA" isDefault="1">
                                    <Info min="0" max="1" flag="52" seq="1" ref="0" bb="2" group="18" />
                                  </Parameter>
                                  <Parameter id="BQpHN3s11EW7wXQjbfxaaA" name="Solubility" description="Solubility" icon="Parameter" persistable="0" isFixedValue="0" dim="Concentration (mass)" quantityType="Parameter" negativeValuesAllowed="1" formula="4kyRznCID0CR0DCTnuM0Fw" isDefault="1" displayUnit="mg/l">
                                    <Info min="0" flag="122" seq="1" ref="0" bb="2" group="42" />
                                  </Parameter>
                                  <Parameter id="GfrF6MauG0qpFk3pWbhlOA" name="Solubility table" description="Solubility table" icon="Parameter" persistable="0" isFixedValue="0" dim="Concentration (mass)" quantityType="Parameter" negativeValuesAllowed="1" formula="wtVc_3SHfk2euJ5iOLbChg" isDefault="1" displayUnit="mg/l">
                                    <Info min="0" flag="50" seq="1" ref="0" bb="2" group="42" />
                                  </Parameter>
                                  <Parameter id="LoN6iGE-N0eZpuFrnDU7MA" name="Solubility_pKa_pH_Factor" description="pKa/pH-Dependent factor for solubility" icon="Parameter" persistable="0" isFixedValue="0" quantityType="Parameter" negativeValuesAllowed="1" formula="xXOknv07YEuDf7nTHUWv1Q" isDefault="1">
                                    <Info min="0" flag="52" seq="1" ref="0" bb="2" group="18" />
                                  </Parameter>
                                  <Parameter id="FLlBno91r022gG_83WGRxQ" name="t1/2" description="Half-life of drug release" icon="Parameter" persistable="0" isFixedValue="0" dim="Time" quantityType="Parameter" negativeValuesAllowed="1" formula="j___FoRmukyi9HX56hKyqw" isDefault="1" displayUnit="h">
                                    <Info min="0" flag="38" seq="1" ref="0" bb="2" group="91" />
                                  </Parameter>
                                  <Parameter id="JZdR13lEykCZh0VecyNa8w" name="Effective concentration in lumen" description="In case of supersaturation: molecule amount divided by liquid volume. Otherwise: Min(intestinal solubility; molecule amount divided by liquid volume)." icon="Parameter" persistable="0" isFixedValue="0" dim="Concentration (molar)" quantityType="Parameter" negativeValuesAllowed="1" formula="-KEtdDmyxUqlJ-T5z9g0Tg" isDefault="1" displayUnit="µmol/l">
                                    <Info min="0" flag="52" seq="1" ref="0" bb="2" group="42" />
                                  </Parameter>
                                </Children>
                              </Container>
                            </Children>
                          </Container>
                          <Container id="qqBhE1DvrUGjvtb3y0Un9g" name="LowerIleum" description="Lower Ileum" icon="LowerIleum" mode="Physical" containerType="Compartment">
                            <Tags>
                              <Tag value="Lumen" />
                              <Tag value="LumenSegment" />
                            </Tags>
                            <Children>
                              <Parameter id="YccqSCyY_U6QeG1-A8aMpQ" name="Absorption of liquid" description="rate of liquid outflow" icon="Parameter" persistable="0" isFixedValue="0" dim="Inversed time" quantityType="Parameter" negativeValuesAllowed="1" formula="zlWXqHCtrkOFNxtbu23FZQ" isDefault="1" displayUnit="1/min">
                                <Info flag="54" seq="1" ref="0" bb="2" group="63" />
                              </Parameter>
                              <Parameter id="yryz6ngekkKA-bbn3F7a2g" name="Effective surface area" description="Effective surface area of GI segment" icon="Parameter" persistable="0" isFixedValue="0" dim="Area" quantityType="Parameter" negativeValuesAllowed="1" formula="U1Q1LirWskiKmLs1u7pPGA" isDefault="1" displayUnit="cm²">
                                <Tags>
                                  <Tag value="Lumen" />
                                  <Tag value="LumenSegment" />
                                </Tags>
                                <ValueOrigin id="28" source="Publication" description="Thelen K, Coboeken K, Willmann S, et al. Evolution of a detailed physiological model to simulate the gastrointestinal transit and absorption process in humans, Part 1:Oral solutions. J Pharm Sci. 2011 Dec;100(12):5324-45 https://doi.org/10.1002/jps.22726" />
                                <Info min="0" flag="52" seq="1" ref="0" bb="32" group="33" />
                              </Parameter>
                              <Parameter id="zIl08dNhnkupBAMczDsZYw" name="FillLevelFlag" description="Fill Level Flag" icon="Parameter" persistable="0" isFixedValue="0" quantityType="Parameter" negativeValuesAllowed="1" formula="qQq0lkzHL0Gn0AzYSgrTrQ" isDefault="1">
                                <Info min="0" flag="54" seq="1" ref="0" bb="2" group="63" />
                              </Parameter>
                              <Parameter id="2DQOJ-fEm0-vBObjMidq7Q" name="Fraction of geometric volume filled with liquid" description="Geometric filling fraction" icon="Parameter" persistable="0" isFixedValue="0" quantityType="Parameter" negativeValuesAllowed="1" formula="6TrwavnBGkSWVusTO9Juag" isDefault="1">
                                <Info min="0" flag="54" seq="1" ref="0" bb="2" group="63" />
                              </Parameter>
                              <Parameter id="RdmD1mQWBkW7gPu5zcYJGg" name="Geometric surface area" description="Geometric surface area of GI segment" icon="Parameter" persistable="0" isFixedValue="0" dim="Area" quantityType="Parameter" negativeValuesAllowed="1" formula="eM37wAQC60W6G4MadyVybA" isDefault="1" displayUnit="cm²">
                                <Tags>
                                  <Tag value="Lumen" />
                                  <Tag value="LumenSegment" />
                                </Tags>
                                <Info min="0" flag="62" seq="1" ref="0" bb="32" group="33" />
                              </Parameter>
                              <Parameter id="yGQ3UXkNEUOU051pUSG06A" name="Intestinal transit rate (absolute)" description="Transport rate to next GI segment" icon="Parameter" persistable="0" isFixedValue="0" dim="Inversed time" quantityType="Parameter" negativeValuesAllowed="1" formula="ugBc6CuXvEaEbCPtIbdZlA" isDefault="1" displayUnit="1/min">
                                <Info min="0" flag="54" seq="1" ref="0" bb="2" group="63" />
                              </Parameter>
                              <Parameter id="gew6F_bGG02OgIem0yjG1Q" name="Liquid" description="Liquid" icon="Parameter" persistable="0" isFixedValue="0" dim="Volume" quantityType="Parameter" negativeValuesAllowed="1" formula="Mj8pOsEpwkiDW7l6EULxTw" isDefault="1" rHSFormula="9OXnW18pZEy5AGEsXFJJbA" displayUnit="l">
                                <Info min="0" flag="54" seq="1" ref="0" bb="2" group="63" />
                              </Parameter>
                              <Parameter id="lhDOfIeN_kOvBaJy9NJgHA" name="Liquid transfer rate" description="Rate of liquid transfer between lumen segments" icon="Parameter" persistable="0" isFixedValue="0" dim="Flow" quantityType="Parameter" negativeValuesAllowed="1" formula="AzKxRbzIT0uyIeAY2BnHvg" isDefault="1" displayUnit="l/min">
                                <Info flag="52" seq="1" ref="0" bb="2" group="39" />
                              </Parameter>
                              <Parameter id="pa-q7CCcxk6PkAnVrh6b-A" name="Secretion of liquid" description="Rate of liquid inflow" icon="Parameter" persistable="0" isFixedValue="0" dim="Flow" quantityType="Parameter" negativeValuesAllowed="1" formula="3c7ah8Wn8E-FYabKwop-hQ" isDefault="1" displayUnit="l/min">
                                <Info min="0" flag="54" seq="1" ref="0" bb="2" group="63" />
                              </Parameter>
                              <Parameter id="uzpkqMQy7USLbeGVWh-y2g" name="Volume" description="Volume of organ or compartment" icon="Parameter" persistable="0" isFixedValue="0" dim="Volume" quantityType="Parameter" negativeValuesAllowed="1" formula="p91s6wm1xkanjTz2Xw4NRg" isDefault="1" displayUnit="l">
                                <Info min="0" flag="62" seq="1" ref="0" bb="2" group="56" />
                              </Parameter>
                              <Container id="Dg1oq4qtYE--8gI3r1xRuw" name="MoleculeProperties" description="Molecule dependent properties" mode="Logical" containerType="Molecule">
                                <Children>
                                  <Parameter id="F2hUUAGE6EuTQNCV_SHhCQ" name="Ontogeny factor" description="Ontogeny factor" icon="Parameter" persistable="0" isFixedValue="0" quantityType="Parameter" negativeValuesAllowed="1" formula="qlWy5CDdiUSWV7bZyG1XSg" isDefault="1">
                                    <Info min="0" flag="52" seq="1" ref="0" bb="2" group="142" />
                                  </Parameter>
                                  <Parameter id="m5KPElBkj0yclsupP6YknA" name="Oral mass absorbed segment" description="Oral mass absorbed from Lumen segment into mucosa" icon="Parameter" persistable="0" isFixedValue="0" dim="Amount" quantityType="Parameter" negativeValuesAllowed="1" isDefault="1" rHSFormula="eGjYffaP702vcO9vw3M68g" value="0" displayUnit="µmol">
                                    <Info min="0" flag="52" seq="1" ref="0" bb="2" group="117" />
                                  </Parameter>
                                  <Parameter id="5s0FBwgVvkaEATHPv9fLAg" name="Partition coefficient (water/container)" description="Partition coefficient Water / Container (will be mapped to concrete container in the simulation)" icon="Parameter" persistable="0" isFixedValue="0" quantityType="Parameter" negativeValuesAllowed="1" isDefault="1" value="1">
                                    <Info min="0" flag="52" seq="1" ref="0" bb="2" group="67" />
                                  </Parameter>
                                  <Parameter id="nPRXT8EPMU6tLMCBbuS7Zw" name="pKa_pH_WS_lum_F1" description="Supporting parameter for calculation of pKa- and pH- dependent intestinal permeability" icon="Parameter" persistable="0" isFixedValue="0" quantityType="Parameter" negativeValuesAllowed="1" formula="T0Zb-TpN_EyNE47YnRJcuQ" isDefault="1">
                                    <Info min="0" max="1" flag="52" seq="1" ref="0" bb="2" group="18" />
                                  </Parameter>
                                  <Parameter id="iY93DcjPckiiITWoiJunhg" name="pKa_pH_WS_lum_F2" description="Supporting parameter for calculation of pKa- and pH- dependent intestinal permeability" icon="Parameter" persistable="0" isFixedValue="0" quantityType="Parameter" negativeValuesAllowed="1" formula="o8NCbSbIEEKiM5q2OzVplg" isDefault="1">
                                    <Info min="0" max="1" flag="52" seq="1" ref="0" bb="2" group="18" />
                                  </Parameter>
                                  <Parameter id="6S4rAN9-SUW1M6sSBcTT8A" name="pKa_pH_WS_lum_F3" description="Supporting parameter for calculation of pKa- and pH- dependent intestinal permeability" icon="Parameter" persistable="0" isFixedValue="0" quantityType="Parameter" negativeValuesAllowed="1" formula="BcyYueYln0GiHdiLBaymZw" isDefault="1">
                                    <Info min="0" max="1" flag="52" seq="1" ref="0" bb="2" group="18" />
                                  </Parameter>
                                  <Parameter id="RBF1bCD-tUK0HBBQzx8xcA" name="pKa_pH_WS_lum_K1" description="Supporting parameter for calculation of pKa- and pH- dependent intestinal permeability" icon="Parameter" persistable="0" isFixedValue="0" quantityType="Parameter" negativeValuesAllowed="1" formula="JETPTVLdn0m4ff9mdxApsA" isDefault="1">
                                    <Info min="0" max="1" flag="52" seq="1" ref="0" bb="2" group="18" />
                                  </Parameter>
                                  <Parameter id="4pkaZZuW9EO3CB80PuwmTw" name="pKa_pH_WS_lum_K2" description="Supporting parameter for calculation of pKa- and pH- dependent intestinal permeability" icon="Parameter" persistable="0" isFixedValue="0" quantityType="Parameter" negativeValuesAllowed="1" formula="-wd31mpXlU29xyrhQk3kmQ" isDefault="1">
                                    <Info min="0" max="1" flag="52" seq="1" ref="0" bb="2" group="18" />
                                  </Parameter>
                                  <Parameter id="dBCGJ9CosUWLGRVwiUC1pg" name="pKa_pH_WS_lum_K3" description="Supporting parameter for calculation of pKa- and pH- dependent intestinal permeability" icon="Parameter" persistable="0" isFixedValue="0" quantityType="Parameter" negativeValuesAllowed="1" formula="juJhu3Eb1Ee719dnUXegZg" isDefault="1">
                                    <Info min="0" max="1" flag="52" seq="1" ref="0" bb="2" group="18" />
                                  </Parameter>
                                  <Parameter id="BiHSmVz7tkCJEPez9iAiOg" name="pKa_pH_WS_lum_K4" description="Supporting parameter for calculation of pKa- and pH- dependent intestinal permeability" icon="Parameter" persistable="0" isFixedValue="0" quantityType="Parameter" negativeValuesAllowed="1" formula="GWcVHH3z802ed9pL5133qQ" isDefault="1">
                                    <Info min="0" max="1" flag="52" seq="1" ref="0" bb="2" group="18" />
                                  </Parameter>
                                  <Parameter id="SRVBxbbfV0GuESFBh2qrMA" name="pKa_pH_WS_lum_K5" description="Supporting parameter for calculation of pKa- and pH- dependent intestinal permeability" icon="Parameter" persistable="0" isFixedValue="0" quantityType="Parameter" negativeValuesAllowed="1" formula="OzotKDt8VkW4_Jd0rfgLhA" isDefault="1">
                                    <Info min="0" max="1" flag="52" seq="1" ref="0" bb="2" group="18" />
                                  </Parameter>
                                  <Parameter id="M_E3RxJCSkGIhaWfLoCYVg" name="pKa_pH_WS_lum_K6" description="Supporting parameter for calculation of pKa- and pH- dependent intestinal permeability" icon="Parameter" persistable="0" isFixedValue="0" quantityType="Parameter" negativeValuesAllowed="1" formula="989ZlbpfBk-IpoEwyQCuEg" isDefault="1">
                                    <Info min="0" max="1" flag="52" seq="1" ref="0" bb="2" group="18" />
                                  </Parameter>
                                  <Parameter id="VpbeTSuePk25nFEGnQVcwQ" name="pKa_pH_WS_lum_K7" description="Supporting parameter for calculation of pKa- and pH- dependent intestinal permeability" icon="Parameter" persistable="0" isFixedValue="0" quantityType="Parameter" negativeValuesAllowed="1" formula="bC9Tu0SyCkmgL2RI4JEyqw" isDefault="1">
                                    <Info min="0" max="1" flag="52" seq="1" ref="0" bb="2" group="18" />
                                  </Parameter>
                                  <Parameter id="0r44RB8dOkSi2tP_b2lGRg" name="pKa_pH_WS_lum_K8" description="Supporting parameter for calculation of pKa- and pH- dependent intestinal permeability" icon="Parameter" persistable="0" isFixedValue="0" quantityType="Parameter" negativeValuesAllowed="1" formula="27e89w_Sakm-tm5WyqA5eA" isDefault="1">
                                    <Info min="0" max="1" flag="52" seq="1" ref="0" bb="2" group="18" />
                                  </Parameter>
                                  <Parameter id="I286g5x-a0WHbJz3_SqaBQ" name="Solubility" description="Solubility" icon="Parameter" persistable="0" isFixedValue="0" dim="Concentration (mass)" quantityType="Parameter" negativeValuesAllowed="1" formula="4kyRznCID0CR0DCTnuM0Fw" isDefault="1" displayUnit="mg/l">
                                    <Info min="0" flag="122" seq="1" ref="0" bb="2" group="42" />
                                  </Parameter>
                                  <Parameter id="09CQt4tl106GkrKZkKPF9g" name="Solubility table" description="Solubility table" icon="Parameter" persistable="0" isFixedValue="0" dim="Concentration (mass)" quantityType="Parameter" negativeValuesAllowed="1" formula="wtVc_3SHfk2euJ5iOLbChg" isDefault="1" displayUnit="mg/l">
                                    <Info min="0" flag="50" seq="1" ref="0" bb="2" group="42" />
                                  </Parameter>
                                  <Parameter id="Ea7IRJtrH0W8N8BH7jRGZQ" name="Solubility_pKa_pH_Factor" description="pKa/pH-Dependent factor for solubility" icon="Parameter" persistable="0" isFixedValue="0" quantityType="Parameter" negativeValuesAllowed="1" formula="xXOknv07YEuDf7nTHUWv1Q" isDefault="1">
                                    <Info min="0" flag="52" seq="1" ref="0" bb="2" group="18" />
                                  </Parameter>
                                  <Parameter id="5Kzl-kBM0U21Zcf02j0k8g" name="t1/2" description="Half-life of drug release" icon="Parameter" persistable="0" isFixedValue="0" dim="Time" quantityType="Parameter" negativeValuesAllowed="1" formula="j___FoRmukyi9HX56hKyqw" isDefault="1" displayUnit="h">
                                    <Info min="0" flag="38" seq="1" ref="0" bb="2" group="91" />
                                  </Parameter>
                                  <Parameter id="AOEcgiDqyESWbW7hH1WDGQ" name="Effective concentration in lumen" description="In case of supersaturation: molecule amount divided by liquid volume. Otherwise: Min(intestinal solubility; molecule amount divided by liquid volume)." icon="Parameter" persistable="0" isFixedValue="0" dim="Concentration (molar)" quantityType="Parameter" negativeValuesAllowed="1" formula="-KEtdDmyxUqlJ-T5z9g0Tg" isDefault="1" displayUnit="µmol/l">
                                    <Info min="0" flag="52" seq="1" ref="0" bb="2" group="42" />
                                  </Parameter>
                                </Children>
                              </Container>
                            </Children>
                          </Container>
                          <Container id="NgKeG1CI60y1d02qhiqEow" name="Caecum" description="Cecum" icon="Caecum" mode="Physical" containerType="Compartment">
                            <Tags>
                              <Tag value="Lumen" />
                              <Tag value="LumenSegment" />
                            </Tags>
                            <Children>
                              <Parameter id="yfcN0cgEkEKvucBuZJTO0Q" name="Absorption of liquid" description="rate of liquid outflow" icon="Parameter" persistable="0" isFixedValue="0" dim="Inversed time" quantityType="Parameter" negativeValuesAllowed="1" formula="zlWXqHCtrkOFNxtbu23FZQ" isDefault="1" displayUnit="1/min">
                                <Info flag="54" seq="1" ref="0" bb="2" group="63" />
                              </Parameter>
                              <Parameter id="YuMOM1U8D0iTYnE78-2WCg" name="Effective surface area" description="Effective surface area of GI segment" icon="Parameter" persistable="0" isFixedValue="0" dim="Area" quantityType="Parameter" negativeValuesAllowed="1" formula="U1Q1LirWskiKmLs1u7pPGA" isDefault="1" displayUnit="cm²">
                                <Tags>
                                  <Tag value="Lumen" />
                                  <Tag value="LumenSegment" />
                                </Tags>
                                <ValueOrigin id="28" source="Publication" description="Thelen K, Coboeken K, Willmann S, et al. Evolution of a detailed physiological model to simulate the gastrointestinal transit and absorption process in humans, Part 1:Oral solutions. J Pharm Sci. 2011 Dec;100(12):5324-45 https://doi.org/10.1002/jps.22726" />
                                <Info min="0" flag="52" seq="1" ref="0" bb="32" group="33" />
                              </Parameter>
                              <Parameter id="My_x2WLJMke8dvewwxf_Yg" name="FillLevelFlag" description="Fill Level Flag" icon="Parameter" persistable="0" isFixedValue="0" quantityType="Parameter" negativeValuesAllowed="1" formula="qQq0lkzHL0Gn0AzYSgrTrQ" isDefault="1">
                                <Info min="0" flag="54" seq="1" ref="0" bb="2" group="63" />
                              </Parameter>
                              <Parameter id="pwJN_n09fECiGc6neJ261A" name="Fraction of geometric volume filled with liquid" description="Geometric filling fraction" icon="Parameter" persistable="0" isFixedValue="0" quantityType="Parameter" negativeValuesAllowed="1" formula="6TrwavnBGkSWVusTO9Juag" isDefault="1">
                                <Info min="0" flag="54" seq="1" ref="0" bb="2" group="63" />
                              </Parameter>
                              <Parameter id="saH2TccRUUmloOMc9LgqZA" name="Geometric surface area" description="Geometric surface area of GI segment" icon="Parameter" persistable="0" isFixedValue="0" dim="Area" quantityType="Parameter" negativeValuesAllowed="1" formula="eM37wAQC60W6G4MadyVybA" isDefault="1" displayUnit="cm²">
                                <Tags>
                                  <Tag value="Lumen" />
                                  <Tag value="LumenSegment" />
                                </Tags>
                                <Info min="0" flag="62" seq="1" ref="0" bb="32" group="33" />
                              </Parameter>
                              <Parameter id="daVBevr_0E2_Bhv3twsQng" name="Intestinal transit rate (absolute)" description="Transport rate to next GI segment" icon="Parameter" persistable="0" isFixedValue="0" dim="Inversed time" quantityType="Parameter" negativeValuesAllowed="1" formula="5mW90xeTB0i4upQNJIv-2w" isDefault="1" displayUnit="1/min">
                                <Info min="0" flag="54" seq="1" ref="0" bb="2" group="63" />
                              </Parameter>
                              <Parameter id="gok5Ou1KdU-DGPzmlIPdpg" name="Liquid" description="Liquid" icon="Parameter" persistable="0" isFixedValue="0" dim="Volume" quantityType="Parameter" negativeValuesAllowed="1" formula="Mj8pOsEpwkiDW7l6EULxTw" isDefault="1" rHSFormula="dQtUhY8Y-UGXKKPBh11bSg" displayUnit="l">
                                <Info min="0" flag="54" seq="1" ref="0" bb="2" group="63" />
                              </Parameter>
                              <Parameter id="7WvfC937TkSl-V8jG1viSQ" name="Liquid transfer rate" description="Rate of liquid transfer between lumen segments" icon="Parameter" persistable="0" isFixedValue="0" dim="Flow" quantityType="Parameter" negativeValuesAllowed="1" formula="AzKxRbzIT0uyIeAY2BnHvg" isDefault="1" displayUnit="l/min">
                                <Info flag="52" seq="1" ref="0" bb="2" group="39" />
                              </Parameter>
                              <Parameter id="gVTZs6n0EEWP6Ma5k0yQiw" name="Secretion of liquid" description="Rate of liquid inflow" icon="Parameter" persistable="0" isFixedValue="0" dim="Flow" quantityType="Parameter" negativeValuesAllowed="1" formula="8Yekc9plS0KPk3U5HyVGEA" isDefault="1" displayUnit="l/min">
                                <Info min="0" flag="54" seq="1" ref="0" bb="2" group="63" />
                              </Parameter>
                              <Parameter id="q79NB0aXb0m4iuWw0fNPBA" name="Volume" description="Volume of organ or compartment" icon="Parameter" persistable="0" isFixedValue="0" dim="Volume" quantityType="Parameter" negativeValuesAllowed="1" formula="p91s6wm1xkanjTz2Xw4NRg" isDefault="1" displayUnit="l">
                                <Info min="0" flag="62" seq="1" ref="0" bb="2" group="56" />
                              </Parameter>
                              <Parameter id="ihDwueEF0kefI8rXjrqb5Q" name="Microvilli factor" description="Microvilli factor" icon="Parameter" persistable="0" isFixedValue="0" quantityType="Parameter" negativeValuesAllowed="1" isDefault="1" value="1">
                                <Tags>
                                  <Tag value="Lumen" />
                                  <Tag value="LumenSegment" />
                                </Tags>
                                <Info min="0" flag="38" seq="1" ref="0" bb="32" group="33" />
                              </Parameter>
                              <Container id="IDpNu-VI-0eJy-bkQU2eHQ" name="MoleculeProperties" description="Molecule dependent properties" mode="Logical" containerType="Molecule">
                                <Children>
                                  <Parameter id="Q04Qv8ICz0C9PjOK52rOpw" name="Ontogeny factor" description="Ontogeny factor" icon="Parameter" persistable="0" isFixedValue="0" quantityType="Parameter" negativeValuesAllowed="1" formula="qlWy5CDdiUSWV7bZyG1XSg" isDefault="1">
                                    <Info min="0" flag="52" seq="1" ref="0" bb="2" group="142" />
                                  </Parameter>
                                  <Parameter id="UKhVc0LK4UKnazgM6oA6tg" name="Oral mass absorbed segment" description="Oral mass absorbed from Lumen segment into mucosa" icon="Parameter" persistable="0" isFixedValue="0" dim="Amount" quantityType="Parameter" negativeValuesAllowed="1" isDefault="1" rHSFormula="8QbF4cfPfESu9pf1TN3UqQ" value="0" displayUnit="µmol">
                                    <Info min="0" flag="52" seq="1" ref="0" bb="2" group="117" />
                                  </Parameter>
                                  <Parameter id="2oG8e93TIUme0SX3x2PnaQ" name="Partition coefficient (water/container)" description="Partition coefficient Water / Container (will be mapped to concrete container in the simulation)" icon="Parameter" persistable="0" isFixedValue="0" quantityType="Parameter" negativeValuesAllowed="1" isDefault="1" value="1">
                                    <Info min="0" flag="52" seq="1" ref="0" bb="2" group="67" />
                                  </Parameter>
                                  <Parameter id="kYJnplJJM0mtLHXpSX1Mpg" name="pKa_pH_WS_lum_F1" description="Supporting parameter for calculation of pKa- and pH- dependent intestinal permeability" icon="Parameter" persistable="0" isFixedValue="0" quantityType="Parameter" negativeValuesAllowed="1" formula="T0Zb-TpN_EyNE47YnRJcuQ" isDefault="1">
                                    <Info min="0" max="1" flag="52" seq="1" ref="0" bb="2" group="18" />
                                  </Parameter>
                                  <Parameter id="WZ06dyzrck2bmUATydrk9g" name="pKa_pH_WS_lum_F2" description="Supporting parameter for calculation of pKa- and pH- dependent intestinal permeability" icon="Parameter" persistable="0" isFixedValue="0" quantityType="Parameter" negativeValuesAllowed="1" formula="o8NCbSbIEEKiM5q2OzVplg" isDefault="1">
                                    <Info min="0" max="1" flag="52" seq="1" ref="0" bb="2" group="18" />
                                  </Parameter>
                                  <Parameter id="6eKcFrp--E6i0JaUapFgeg" name="pKa_pH_WS_lum_F3" description="Supporting parameter for calculation of pKa- and pH- dependent intestinal permeability" icon="Parameter" persistable="0" isFixedValue="0" quantityType="Parameter" negativeValuesAllowed="1" formula="BcyYueYln0GiHdiLBaymZw" isDefault="1">
                                    <Info min="0" max="1" flag="52" seq="1" ref="0" bb="2" group="18" />
                                  </Parameter>
                                  <Parameter id="GdSDmAQzjkO8zpKIhN28RA" name="pKa_pH_WS_lum_K1" description="Supporting parameter for calculation of pKa- and pH- dependent intestinal permeability" icon="Parameter" persistable="0" isFixedValue="0" quantityType="Parameter" negativeValuesAllowed="1" formula="JETPTVLdn0m4ff9mdxApsA" isDefault="1">
                                    <Info min="0" max="1" flag="52" seq="1" ref="0" bb="2" group="18" />
                                  </Parameter>
                                  <Parameter id="LtxjwhDsZ0GGOETm6RiMHA" name="pKa_pH_WS_lum_K2" description="Supporting parameter for calculation of pKa- and pH- dependent intestinal permeability" icon="Parameter" persistable="0" isFixedValue="0" quantityType="Parameter" negativeValuesAllowed="1" formula="-wd31mpXlU29xyrhQk3kmQ" isDefault="1">
                                    <Info min="0" max="1" flag="52" seq="1" ref="0" bb="2" group="18" />
                                  </Parameter>
                                  <Parameter id="1Bz3p3qA4UuXYEy2lYCjRg" name="pKa_pH_WS_lum_K3" description="Supporting parameter for calculation of pKa- and pH- dependent intestinal permeability" icon="Parameter" persistable="0" isFixedValue="0" quantityType="Parameter" negativeValuesAllowed="1" formula="juJhu3Eb1Ee719dnUXegZg" isDefault="1">
                                    <Info min="0" max="1" flag="52" seq="1" ref="0" bb="2" group="18" />
                                  </Parameter>
                                  <Parameter id="eHp1bVdbQkC5AZ1RbUv4kA" name="pKa_pH_WS_lum_K4" description="Supporting parameter for calculation of pKa- and pH- dependent intestinal permeability" icon="Parameter" persistable="0" isFixedValue="0" quantityType="Parameter" negativeValuesAllowed="1" formula="GWcVHH3z802ed9pL5133qQ" isDefault="1">
                                    <Info min="0" max="1" flag="52" seq="1" ref="0" bb="2" group="18" />
                                  </Parameter>
                                  <Parameter id="NqupJRbx90CVYmJAXdL8_Q" name="pKa_pH_WS_lum_K5" description="Supporting parameter for calculation of pKa- and pH- dependent intestinal permeability" icon="Parameter" persistable="0" isFixedValue="0" quantityType="Parameter" negativeValuesAllowed="1" formula="OzotKDt8VkW4_Jd0rfgLhA" isDefault="1">
                                    <Info min="0" max="1" flag="52" seq="1" ref="0" bb="2" group="18" />
                                  </Parameter>
                                  <Parameter id="rycri6UChE2V50UhIU7IFQ" name="pKa_pH_WS_lum_K6" description="Supporting parameter for calculation of pKa- and pH- dependent intestinal permeability" icon="Parameter" persistable="0" isFixedValue="0" quantityType="Parameter" negativeValuesAllowed="1" formula="989ZlbpfBk-IpoEwyQCuEg" isDefault="1">
                                    <Info min="0" max="1" flag="52" seq="1" ref="0" bb="2" group="18" />
                                  </Parameter>
                                  <Parameter id="vCwTv77f0E2KKmwcXFSc1w" name="pKa_pH_WS_lum_K7" description="Supporting parameter for calculation of pKa- and pH- dependent intestinal permeability" icon="Parameter" persistable="0" isFixedValue="0" quantityType="Parameter" negativeValuesAllowed="1" formula="bC9Tu0SyCkmgL2RI4JEyqw" isDefault="1">
                                    <Info min="0" max="1" flag="52" seq="1" ref="0" bb="2" group="18" />
                                  </Parameter>
                                  <Parameter id="7hcAxOXYREiWizKYutyChg" name="pKa_pH_WS_lum_K8" description="Supporting parameter for calculation of pKa- and pH- dependent intestinal permeability" icon="Parameter" persistable="0" isFixedValue="0" quantityType="Parameter" negativeValuesAllowed="1" formula="27e89w_Sakm-tm5WyqA5eA" isDefault="1">
                                    <Info min="0" max="1" flag="52" seq="1" ref="0" bb="2" group="18" />
                                  </Parameter>
                                  <Parameter id="Fx90BKuovEGFmD6dAkoMNg" name="Solubility" description="Solubility" icon="Parameter" persistable="0" isFixedValue="0" dim="Concentration (mass)" quantityType="Parameter" negativeValuesAllowed="1" formula="4kyRznCID0CR0DCTnuM0Fw" isDefault="1" displayUnit="mg/l">
                                    <Info min="0" flag="122" seq="1" ref="0" bb="2" group="42" />
                                  </Parameter>
                                  <Parameter id="4CIKjs9F-kyXh42sqzx3-w" name="Solubility table" description="Solubility table" icon="Parameter" persistable="0" isFixedValue="0" dim="Concentration (mass)" quantityType="Parameter" negativeValuesAllowed="1" formula="wtVc_3SHfk2euJ5iOLbChg" isDefault="1" displayUnit="mg/l">
                                    <Info min="0" flag="50" seq="1" ref="0" bb="2" group="42" />
                                  </Parameter>
                                  <Parameter id="6LfrEkeBGk-u23YhX2XxtQ" name="Solubility_pKa_pH_Factor" description="pKa/pH-Dependent factor for solubility" icon="Parameter" persistable="0" isFixedValue="0" quantityType="Parameter" negativeValuesAllowed="1" formula="xXOknv07YEuDf7nTHUWv1Q" isDefault="1">
                                    <Info min="0" flag="52" seq="1" ref="0" bb="2" group="18" />
                                  </Parameter>
                                  <Parameter id="ayc5lIvFbk-N_UzTxw0mNA" name="t1/2" description="Half-life of drug release" icon="Parameter" persistable="0" isFixedValue="0" dim="Time" quantityType="Parameter" negativeValuesAllowed="1" formula="j___FoRmukyi9HX56hKyqw" isDefault="1" displayUnit="h">
                                    <Info min="0" flag="38" seq="1" ref="0" bb="2" group="91" />
                                  </Parameter>
                                  <Parameter id="Ef1wOFTV7UmnVa78ucFDLg" name="Effective concentration in lumen" description="In case of supersaturation: molecule amount divided by liquid volume. Otherwise: Min(intestinal solubility; molecule amount divided by liquid volume)." icon="Parameter" persistable="0" isFixedValue="0" dim="Concentration (molar)" quantityType="Parameter" negativeValuesAllowed="1" formula="-KEtdDmyxUqlJ-T5z9g0Tg" isDefault="1" displayUnit="µmol/l">
                                    <Info min="0" flag="52" seq="1" ref="0" bb="2" group="42" />
                                  </Parameter>
                                </Children>
                              </Container>
                            </Children>
                          </Container>
                          <Container id="OU2oiGBboUm_X5se0hxaTA" name="ColonAscendens" description="Colon Ascendens" icon="ColonAscendens" mode="Physical" containerType="Compartment">
                            <Tags>
                              <Tag value="Lumen" />
                              <Tag value="LumenSegment" />
                            </Tags>
                            <Children>
                              <Parameter id="GDWT0etD8kue_Tkqvn3erA" name="Absorption of liquid" description="rate of liquid outflow" icon="Parameter" persistable="0" isFixedValue="0" dim="Inversed time" quantityType="Parameter" negativeValuesAllowed="1" formula="zlWXqHCtrkOFNxtbu23FZQ" isDefault="1" displayUnit="1/min">
                                <Info flag="54" seq="1" ref="0" bb="2" group="63" />
                              </Parameter>
                              <Parameter id="Wiu9_PQ4bUubMisqDbNXlQ" name="Effective surface area" description="Effective surface area of GI segment" icon="Parameter" persistable="0" isFixedValue="0" dim="Area" quantityType="Parameter" negativeValuesAllowed="1" formula="U1Q1LirWskiKmLs1u7pPGA" isDefault="1" displayUnit="cm²">
                                <Tags>
                                  <Tag value="Lumen" />
                                  <Tag value="LumenSegment" />
                                </Tags>
                                <ValueOrigin id="28" source="Publication" description="Thelen K, Coboeken K, Willmann S, et al. Evolution of a detailed physiological model to simulate the gastrointestinal transit and absorption process in humans, Part 1:Oral solutions. J Pharm Sci. 2011 Dec;100(12):5324-45 https://doi.org/10.1002/jps.22726" />
                                <Info min="0" flag="52" seq="1" ref="0" bb="32" group="33" />
                              </Parameter>
                              <Parameter id="ERJ-mR-5kUK39Rwx5j439w" name="FillLevelFlag" description="Fill Level Flag" icon="Parameter" persistable="0" isFixedValue="0" quantityType="Parameter" negativeValuesAllowed="1" formula="qQq0lkzHL0Gn0AzYSgrTrQ" isDefault="1">
                                <Info min="0" flag="54" seq="1" ref="0" bb="2" group="63" />
                              </Parameter>
                              <Parameter id="QQ7-azFjKEGgIU5t73Lc9Q" name="Fraction of geometric volume filled with liquid" description="Geometric filling fraction" icon="Parameter" persistable="0" isFixedValue="0" quantityType="Parameter" negativeValuesAllowed="1" formula="6TrwavnBGkSWVusTO9Juag" isDefault="1">
                                <Info min="0" flag="54" seq="1" ref="0" bb="2" group="63" />
                              </Parameter>
                              <Parameter id="Cyw5qmkQe0eXMGM509Zq3A" name="Geometric surface area" description="Geometric surface area of GI segment" icon="Parameter" persistable="0" isFixedValue="0" dim="Area" quantityType="Parameter" negativeValuesAllowed="1" formula="eM37wAQC60W6G4MadyVybA" isDefault="1" displayUnit="cm²">
                                <Tags>
                                  <Tag value="Lumen" />
                                  <Tag value="LumenSegment" />
                                </Tags>
                                <Info min="0" flag="62" seq="1" ref="0" bb="32" group="33" />
                              </Parameter>
                              <Parameter id="XqwJz3bLh0WXJYU0mUoGKQ" name="Intestinal transit rate (absolute)" description="Transport rate to next GI segment" icon="Parameter" persistable="0" isFixedValue="0" dim="Inversed time" quantityType="Parameter" negativeValuesAllowed="1" formula="YC3FJVbi-0qgBqz4_ng4Ig" isDefault="1" displayUnit="1/min">
                                <Info min="0" flag="54" seq="1" ref="0" bb="2" group="63" />
                              </Parameter>
                              <Parameter id="xkDhd8SMGEW_2ia6l8a5jQ" name="Liquid" description="Liquid" icon="Parameter" persistable="0" isFixedValue="0" dim="Volume" quantityType="Parameter" negativeValuesAllowed="1" formula="Mj8pOsEpwkiDW7l6EULxTw" isDefault="1" rHSFormula="qeDZphZ18EyqCBVKB8Qhzw" displayUnit="l">
                                <Info min="0" flag="54" seq="1" ref="0" bb="2" group="63" />
                              </Parameter>
                              <Parameter id="bXljBkUfbUu-J3mj5_dXHg" name="Liquid transfer rate" description="Rate of liquid transfer between lumen segments" icon="Parameter" persistable="0" isFixedValue="0" dim="Flow" quantityType="Parameter" negativeValuesAllowed="1" formula="AzKxRbzIT0uyIeAY2BnHvg" isDefault="1" displayUnit="l/min">
                                <Info flag="52" seq="1" ref="0" bb="2" group="39" />
                              </Parameter>
                              <Parameter id="eSHs55l0w0ieIrrexDh-wQ" name="Secretion of liquid" description="Rate of liquid inflow" icon="Parameter" persistable="0" isFixedValue="0" dim="Flow" quantityType="Parameter" negativeValuesAllowed="1" formula="rcAW0mFA_USKpJMwqva7Pg" isDefault="1" displayUnit="l/min">
                                <Info min="0" flag="54" seq="1" ref="0" bb="2" group="63" />
                              </Parameter>
                              <Parameter id="-QA5_EJHsEOJaPImlhnHVw" name="Volume" description="Volume of organ or compartment" icon="Parameter" persistable="0" isFixedValue="0" dim="Volume" quantityType="Parameter" negativeValuesAllowed="1" formula="p91s6wm1xkanjTz2Xw4NRg" isDefault="1" displayUnit="l">
                                <Info min="0" flag="62" seq="1" ref="0" bb="2" group="56" />
                              </Parameter>
                              <Parameter id="6nlx-kmKykOcLzW_c0HqsA" name="Microvilli factor" description="Microvilli factor" icon="Parameter" persistable="0" isFixedValue="0" quantityType="Parameter" negativeValuesAllowed="1" isDefault="1" value="1">
                                <Tags>
                                  <Tag value="Lumen" />
                                  <Tag value="LumenSegment" />
                                </Tags>
                                <Info min="0" flag="38" seq="1" ref="0" bb="32" group="33" />
                              </Parameter>
                              <Container id="0XW6sbvtrUCYioK8Dn_BBQ" name="MoleculeProperties" description="Molecule dependent properties" mode="Logical" containerType="Molecule">
                                <Children>
                                  <Parameter id="OFLJKyir4EeSvi7jKQGpAw" name="Ontogeny factor" description="Ontogeny factor" icon="Parameter" persistable="0" isFixedValue="0" quantityType="Parameter" negativeValuesAllowed="1" formula="qlWy5CDdiUSWV7bZyG1XSg" isDefault="1">
                                    <Info min="0" flag="52" seq="1" ref="0" bb="2" group="142" />
                                  </Parameter>
                                  <Parameter id="f9LzNNdZKUKDwAL9L3BNWg" name="Oral mass absorbed segment" description="Oral mass absorbed from Lumen segment into mucosa" icon="Parameter" persistable="0" isFixedValue="0" dim="Amount" quantityType="Parameter" negativeValuesAllowed="1" isDefault="1" rHSFormula="oqx2GXVut0K7XsAqEKPe_Q" value="0" displayUnit="µmol">
                                    <Info min="0" flag="52" seq="1" ref="0" bb="2" group="117" />
                                  </Parameter>
                                  <Parameter id="jplCyO8y_kumwvWCp_Qgog" name="Partition coefficient (water/container)" description="Partition coefficient Water / Container (will be mapped to concrete container in the simulation)" icon="Parameter" persistable="0" isFixedValue="0" quantityType="Parameter" negativeValuesAllowed="1" isDefault="1" value="1">
                                    <Info min="0" flag="52" seq="1" ref="0" bb="2" group="67" />
                                  </Parameter>
                                  <Parameter id="2n8v15SpbEmyf5KnJSmx-Q" name="pKa_pH_WS_lum_F1" description="Supporting parameter for calculation of pKa- and pH- dependent intestinal permeability" icon="Parameter" persistable="0" isFixedValue="0" quantityType="Parameter" negativeValuesAllowed="1" formula="T0Zb-TpN_EyNE47YnRJcuQ" isDefault="1">
                                    <Info min="0" max="1" flag="52" seq="1" ref="0" bb="2" group="18" />
                                  </Parameter>
                                  <Parameter id="hhNLCsCUFEeydUy7Uc0xZQ" name="pKa_pH_WS_lum_F2" description="Supporting parameter for calculation of pKa- and pH- dependent intestinal permeability" icon="Parameter" persistable="0" isFixedValue="0" quantityType="Parameter" negativeValuesAllowed="1" formula="o8NCbSbIEEKiM5q2OzVplg" isDefault="1">
                                    <Info min="0" max="1" flag="52" seq="1" ref="0" bb="2" group="18" />
                                  </Parameter>
                                  <Parameter id="_mnuKpr5m068Cp7ljLv2Gw" name="pKa_pH_WS_lum_F3" description="Supporting parameter for calculation of pKa- and pH- dependent intestinal permeability" icon="Parameter" persistable="0" isFixedValue="0" quantityType="Parameter" negativeValuesAllowed="1" formula="BcyYueYln0GiHdiLBaymZw" isDefault="1">
                                    <Info min="0" max="1" flag="52" seq="1" ref="0" bb="2" group="18" />
                                  </Parameter>
                                  <Parameter id="z6zqUWAQ-UK9zijAdDTlkg" name="pKa_pH_WS_lum_K1" description="Supporting parameter for calculation of pKa- and pH- dependent intestinal permeability" icon="Parameter" persistable="0" isFixedValue="0" quantityType="Parameter" negativeValuesAllowed="1" formula="JETPTVLdn0m4ff9mdxApsA" isDefault="1">
                                    <Info min="0" max="1" flag="52" seq="1" ref="0" bb="2" group="18" />
                                  </Parameter>
                                  <Parameter id="YRIQX8nbO02yd0BokPdDOw" name="pKa_pH_WS_lum_K2" description="Supporting parameter for calculation of pKa- and pH- dependent intestinal permeability" icon="Parameter" persistable="0" isFixedValue="0" quantityType="Parameter" negativeValuesAllowed="1" formula="-wd31mpXlU29xyrhQk3kmQ" isDefault="1">
                                    <Info min="0" max="1" flag="52" seq="1" ref="0" bb="2" group="18" />
                                  </Parameter>
                                  <Parameter id="BpOSvrw7iEugT9tHNWlx5w" name="pKa_pH_WS_lum_K3" description="Supporting parameter for calculation of pKa- and pH- dependent intestinal permeability" icon="Parameter" persistable="0" isFixedValue="0" quantityType="Parameter" negativeValuesAllowed="1" formula="juJhu3Eb1Ee719dnUXegZg" isDefault="1">
                                    <Info min="0" max="1" flag="52" seq="1" ref="0" bb="2" group="18" />
                                  </Parameter>
                                  <Parameter id="KZhIQ-hAEkSOQ1zOcEel8w" name="pKa_pH_WS_lum_K4" description="Supporting parameter for calculation of pKa- and pH- dependent intestinal permeability" icon="Parameter" persistable="0" isFixedValue="0" quantityType="Parameter" negativeValuesAllowed="1" formula="GWcVHH3z802ed9pL5133qQ" isDefault="1">
                                    <Info min="0" max="1" flag="52" seq="1" ref="0" bb="2" group="18" />
                                  </Parameter>
                                  <Parameter id="hIo90Y-hN0qCznUSP5kPUQ" name="pKa_pH_WS_lum_K5" description="Supporting parameter for calculation of pKa- and pH- dependent intestinal permeability" icon="Parameter" persistable="0" isFixedValue="0" quantityType="Parameter" negativeValuesAllowed="1" formula="OzotKDt8VkW4_Jd0rfgLhA" isDefault="1">
                                    <Info min="0" max="1" flag="52" seq="1" ref="0" bb="2" group="18" />
                                  </Parameter>
                                  <Parameter id="erasZP_T-kS2IrfXtKGA9A" name="pKa_pH_WS_lum_K6" description="Supporting parameter for calculation of pKa- and pH- dependent intestinal permeability" icon="Parameter" persistable="0" isFixedValue="0" quantityType="Parameter" negativeValuesAllowed="1" formula="989ZlbpfBk-IpoEwyQCuEg" isDefault="1">
                                    <Info min="0" max="1" flag="52" seq="1" ref="0" bb="2" group="18" />
                                  </Parameter>
                                  <Parameter id="TigT_hriq0-MacbexfXbwQ" name="pKa_pH_WS_lum_K7" description="Supporting parameter for calculation of pKa- and pH- dependent intestinal permeability" icon="Parameter" persistable="0" isFixedValue="0" quantityType="Parameter" negativeValuesAllowed="1" formula="bC9Tu0SyCkmgL2RI4JEyqw" isDefault="1">
                                    <Info min="0" max="1" flag="52" seq="1" ref="0" bb="2" group="18" />
                                  </Parameter>
                                  <Parameter id="9o31x3pSvkugdZeW_Ay9MQ" name="pKa_pH_WS_lum_K8" description="Supporting parameter for calculation of pKa- and pH- dependent intestinal permeability" icon="Parameter" persistable="0" isFixedValue="0" quantityType="Parameter" negativeValuesAllowed="1" formula="27e89w_Sakm-tm5WyqA5eA" isDefault="1">
                                    <Info min="0" max="1" flag="52" seq="1" ref="0" bb="2" group="18" />
                                  </Parameter>
                                  <Parameter id="YzYS0QJhdESByuuecTPOsQ" name="Solubility" description="Solubility" icon="Parameter" persistable="0" isFixedValue="0" dim="Concentration (mass)" quantityType="Parameter" negativeValuesAllowed="1" formula="4kyRznCID0CR0DCTnuM0Fw" isDefault="1" displayUnit="mg/l">
                                    <Info min="0" flag="122" seq="1" ref="0" bb="2" group="42" />
                                  </Parameter>
                                  <Parameter id="faH0MClarUiiLXQCWqHD4Q" name="Solubility table" description="Solubility table" icon="Parameter" persistable="0" isFixedValue="0" dim="Concentration (mass)" quantityType="Parameter" negativeValuesAllowed="1" formula="wtVc_3SHfk2euJ5iOLbChg" isDefault="1" displayUnit="mg/l">
                                    <Info min="0" flag="50" seq="1" ref="0" bb="2" group="42" />
                                  </Parameter>
                                  <Parameter id="pem5bYoRtESfuS8CH1CYjg" name="Solubility_pKa_pH_Factor" description="pKa/pH-Dependent factor for solubility" icon="Parameter" persistable="0" isFixedValue="0" quantityType="Parameter" negativeValuesAllowed="1" formula="xXOknv07YEuDf7nTHUWv1Q" isDefault="1">
                                    <Info min="0" flag="52" seq="1" ref="0" bb="2" group="18" />
                                  </Parameter>
                                  <Parameter id="wVaQURrDwUeUx935K1eT5w" name="t1/2" description="Half-life of drug release" icon="Parameter" persistable="0" isFixedValue="0" dim="Time" quantityType="Parameter" negativeValuesAllowed="1" formula="j___FoRmukyi9HX56hKyqw" isDefault="1" displayUnit="h">
                                    <Info min="0" flag="38" seq="1" ref="0" bb="2" group="91" />
                                  </Parameter>
                                  <Parameter id="YWSesTF2pUeSgdZkwLoFFQ" name="Effective concentration in lumen" description="In case of supersaturation: molecule amount divided by liquid volume. Otherwise: Min(intestinal solubility; molecule amount divided by liquid volume)." icon="Parameter" persistable="0" isFixedValue="0" dim="Concentration (molar)" quantityType="Parameter" negativeValuesAllowed="1" formula="-KEtdDmyxUqlJ-T5z9g0Tg" isDefault="1" displayUnit="µmol/l">
                                    <Info min="0" flag="52" seq="1" ref="0" bb="2" group="42" />
                                  </Parameter>
                                </Children>
                              </Container>
                            </Children>
                          </Container>
                          <Container id="lLTHr0s4kUSOqy2S5GxaXQ" name="ColonTransversum" description="Colon Transversum" icon="ColonTransversum" mode="Physical" containerType="Compartment">
                            <Tags>
                              <Tag value="Lumen" />
                              <Tag value="LumenSegment" />
                            </Tags>
                            <Children>
                              <Parameter id="J6-p6j_xeEeIr_ia05uyHg" name="Absorption of liquid" description="rate of liquid outflow" icon="Parameter" persistable="0" isFixedValue="0" dim="Inversed time" quantityType="Parameter" negativeValuesAllowed="1" formula="zlWXqHCtrkOFNxtbu23FZQ" isDefault="1" displayUnit="1/min">
                                <Info flag="54" seq="1" ref="0" bb="2" group="63" />
                              </Parameter>
                              <Parameter id="mckHU_JAb0aBJ-W4RVdSXw" name="Effective surface area" description="Effective surface area of GI segment" icon="Parameter" persistable="0" isFixedValue="0" dim="Area" quantityType="Parameter" negativeValuesAllowed="1" formula="U1Q1LirWskiKmLs1u7pPGA" isDefault="1" displayUnit="cm²">
                                <Tags>
                                  <Tag value="Lumen" />
                                  <Tag value="LumenSegment" />
                                </Tags>
                                <ValueOrigin id="28" source="Publication" description="Thelen K, Coboeken K, Willmann S, et al. Evolution of a detailed physiological model to simulate the gastrointestinal transit and absorption process in humans, Part 1:Oral solutions. J Pharm Sci. 2011 Dec;100(12):5324-45 https://doi.org/10.1002/jps.22726" />
                                <Info min="0" flag="52" seq="1" ref="0" bb="32" group="33" />
                              </Parameter>
                              <Parameter id="MBjU8fkIH0yGAbaeHBwzWQ" name="FillLevelFlag" description="Fill Level Flag" icon="Parameter" persistable="0" isFixedValue="0" quantityType="Parameter" negativeValuesAllowed="1" formula="qQq0lkzHL0Gn0AzYSgrTrQ" isDefault="1">
                                <Info min="0" flag="54" seq="1" ref="0" bb="2" group="63" />
                              </Parameter>
                              <Parameter id="47ODF0nHZ0meW-zifXvEmg" name="Fraction of geometric volume filled with liquid" description="Geometric filling fraction" icon="Parameter" persistable="0" isFixedValue="0" quantityType="Parameter" negativeValuesAllowed="1" formula="6TrwavnBGkSWVusTO9Juag" isDefault="1">
                                <Info min="0" flag="54" seq="1" ref="0" bb="2" group="63" />
                              </Parameter>
                              <Parameter id="YYLWLBB3Zk-O5oUjvqM5Bw" name="Geometric surface area" description="Geometric surface area of GI segment" icon="Parameter" persistable="0" isFixedValue="0" dim="Area" quantityType="Parameter" negativeValuesAllowed="1" formula="eM37wAQC60W6G4MadyVybA" isDefault="1" displayUnit="cm²">
                                <Tags>
                                  <Tag value="Lumen" />
                                  <Tag value="LumenSegment" />
                                </Tags>
                                <Info min="0" flag="62" seq="1" ref="0" bb="32" group="33" />
                              </Parameter>
                              <Parameter id="NUw94rl77ES2JWRkQHJkOg" name="Intestinal transit rate (absolute)" description="Transport rate to next GI segment" icon="Parameter" persistable="0" isFixedValue="0" dim="Inversed time" quantityType="Parameter" negativeValuesAllowed="1" formula="1QjXwllnzkKymwvMWHXFHg" isDefault="1" displayUnit="1/min">
                                <Info min="0" flag="54" seq="1" ref="0" bb="2" group="63" />
                              </Parameter>
                              <Parameter id="_zFyIoTDl0m_vXD7Jiw7eg" name="Liquid" description="Liquid" icon="Parameter" persistable="0" isFixedValue="0" dim="Volume" quantityType="Parameter" negativeValuesAllowed="1" formula="Mj8pOsEpwkiDW7l6EULxTw" isDefault="1" rHSFormula="NUuHsD13ekir09sRWHyPcw" displayUnit="l">
                                <Info min="0" flag="54" seq="1" ref="0" bb="2" group="63" />
                              </Parameter>
                              <Parameter id="Fqg0SxT5vkK_0FoWKGD-_w" name="Liquid transfer rate" description="Rate of liquid transfer between lumen segments" icon="Parameter" persistable="0" isFixedValue="0" dim="Flow" quantityType="Parameter" negativeValuesAllowed="1" formula="AzKxRbzIT0uyIeAY2BnHvg" isDefault="1" displayUnit="l/min">
                                <Info flag="52" seq="1" ref="0" bb="2" group="39" />
                              </Parameter>
                              <Parameter id="g192pVXYG0iZY1CFxbFEqQ" name="Secretion of liquid" description="Rate of liquid inflow" icon="Parameter" persistable="0" isFixedValue="0" dim="Flow" quantityType="Parameter" negativeValuesAllowed="1" formula="fXXkHmeXMU-T8YsJkdH0gQ" isDefault="1" displayUnit="l/min">
                                <Info min="0" flag="54" seq="1" ref="0" bb="2" group="63" />
                              </Parameter>
                              <Parameter id="FdsnPuRlNk6KLLefTANlyA" name="Volume" description="Volume of organ or compartment" icon="Parameter" persistable="0" isFixedValue="0" dim="Volume" quantityType="Parameter" negativeValuesAllowed="1" formula="p91s6wm1xkanjTz2Xw4NRg" isDefault="1" displayUnit="l">
                                <Info min="0" flag="62" seq="1" ref="0" bb="2" group="56" />
                              </Parameter>
                              <Parameter id="kXSk5fuALUKN6vVIUcG66w" name="Microvilli factor" description="Microvilli factor" icon="Parameter" persistable="0" isFixedValue="0" quantityType="Parameter" negativeValuesAllowed="1" isDefault="1" value="1">
                                <Tags>
                                  <Tag value="Lumen" />
                                  <Tag value="LumenSegment" />
                                </Tags>
                                <Info min="0" flag="38" seq="1" ref="0" bb="32" group="33" />
                              </Parameter>
                              <Container id="_Yk2yRb1_U2C4w_S6yMfQQ" name="MoleculeProperties" description="Molecule dependent properties" mode="Logical" containerType="Molecule">
                                <Children>
                                  <Parameter id="iv4nTYkUU0-yRREzUglUnQ" name="Ontogeny factor" description="Ontogeny factor" icon="Parameter" persistable="0" isFixedValue="0" quantityType="Parameter" negativeValuesAllowed="1" formula="qlWy5CDdiUSWV7bZyG1XSg" isDefault="1">
                                    <Info min="0" flag="52" seq="1" ref="0" bb="2" group="142" />
                                  </Parameter>
                                  <Parameter id="y4UFvyy7ck6VNbh4i32u1Q" name="Oral mass absorbed segment" description="Oral mass absorbed from Lumen segment into mucosa" icon="Parameter" persistable="0" isFixedValue="0" dim="Amount" quantityType="Parameter" negativeValuesAllowed="1" isDefault="1" rHSFormula="I63GXOjc6kqpVeQ6gByQOg" value="0" displayUnit="µmol">
                                    <Info min="0" flag="52" seq="1" ref="0" bb="2" group="117" />
                                  </Parameter>
                                  <Parameter id="zMY6H9Psl0-CItpASDbcHA" name="Partition coefficient (water/container)" description="Partition coefficient Water / Container (will be mapped to concrete container in the simulation)" icon="Parameter" persistable="0" isFixedValue="0" quantityType="Parameter" negativeValuesAllowed="1" isDefault="1" value="1">
                                    <Info min="0" flag="52" seq="1" ref="0" bb="2" group="67" />
                                  </Parameter>
                                  <Parameter id="zIpaq8Yy8U2UlUUZ928RwA" name="pKa_pH_WS_lum_F1" description="Supporting parameter for calculation of pKa- and pH- dependent intestinal permeability" icon="Parameter" persistable="0" isFixedValue="0" quantityType="Parameter" negativeValuesAllowed="1" formula="T0Zb-TpN_EyNE47YnRJcuQ" isDefault="1">
                                    <Info min="0" max="1" flag="52" seq="1" ref="0" bb="2" group="18" />
                                  </Parameter>
                                  <Parameter id="z3jMzehhnEyMbi28yrqdeg" name="pKa_pH_WS_lum_F2" description="Supporting parameter for calculation of pKa- and pH- dependent intestinal permeability" icon="Parameter" persistable="0" isFixedValue="0" quantityType="Parameter" negativeValuesAllowed="1" formula="o8NCbSbIEEKiM5q2OzVplg" isDefault="1">
                                    <Info min="0" max="1" flag="52" seq="1" ref="0" bb="2" group="18" />
                                  </Parameter>
                                  <Parameter id="gLWDcE6-VkiSY3lnOoOmeA" name="pKa_pH_WS_lum_F3" description="Supporting parameter for calculation of pKa- and pH- dependent intestinal permeability" icon="Parameter" persistable="0" isFixedValue="0" quantityType="Parameter" negativeValuesAllowed="1" formula="BcyYueYln0GiHdiLBaymZw" isDefault="1">
                                    <Info min="0" max="1" flag="52" seq="1" ref="0" bb="2" group="18" />
                                  </Parameter>
                                  <Parameter id="X5VBC0GEvE-Df4Jc-YUtCw" name="pKa_pH_WS_lum_K1" description="Supporting parameter for calculation of pKa- and pH- dependent intestinal permeability" icon="Parameter" persistable="0" isFixedValue="0" quantityType="Parameter" negativeValuesAllowed="1" formula="JETPTVLdn0m4ff9mdxApsA" isDefault="1">
                                    <Info min="0" max="1" flag="52" seq="1" ref="0" bb="2" group="18" />
                                  </Parameter>
                                  <Parameter id="gTvqdyzvCkiaYwsgN_Eg1w" name="pKa_pH_WS_lum_K2" description="Supporting parameter for calculation of pKa- and pH- dependent intestinal permeability" icon="Parameter" persistable="0" isFixedValue="0" quantityType="Parameter" negativeValuesAllowed="1" formula="-wd31mpXlU29xyrhQk3kmQ" isDefault="1">
                                    <Info min="0" max="1" flag="52" seq="1" ref="0" bb="2" group="18" />
                                  </Parameter>
                                  <Parameter id="goQDYoQOhUGVf13aYiR5rg" name="pKa_pH_WS_lum_K3" description="Supporting parameter for calculation of pKa- and pH- dependent intestinal permeability" icon="Parameter" persistable="0" isFixedValue="0" quantityType="Parameter" negativeValuesAllowed="1" formula="juJhu3Eb1Ee719dnUXegZg" isDefault="1">
                                    <Info min="0" max="1" flag="52" seq="1" ref="0" bb="2" group="18" />
                                  </Parameter>
                                  <Parameter id="XvrQ0PK_pk-02Mp3vvXlZw" name="pKa_pH_WS_lum_K4" description="Supporting parameter for calculation of pKa- and pH- dependent intestinal permeability" icon="Parameter" persistable="0" isFixedValue="0" quantityType="Parameter" negativeValuesAllowed="1" formula="GWcVHH3z802ed9pL5133qQ" isDefault="1">
                                    <Info min="0" max="1" flag="52" seq="1" ref="0" bb="2" group="18" />
                                  </Parameter>
                                  <Parameter id="UjJ18-RqK0ay3_Ajz9Yt2A" name="pKa_pH_WS_lum_K5" description="Supporting parameter for calculation of pKa- and pH- dependent intestinal permeability" icon="Parameter" persistable="0" isFixedValue="0" quantityType="Parameter" negativeValuesAllowed="1" formula="OzotKDt8VkW4_Jd0rfgLhA" isDefault="1">
                                    <Info min="0" max="1" flag="52" seq="1" ref="0" bb="2" group="18" />
                                  </Parameter>
                                  <Parameter id="McI53B6ikUuPkTRKr7H-eQ" name="pKa_pH_WS_lum_K6" description="Supporting parameter for calculation of pKa- and pH- dependent intestinal permeability" icon="Parameter" persistable="0" isFixedValue="0" quantityType="Parameter" negativeValuesAllowed="1" formula="989ZlbpfBk-IpoEwyQCuEg" isDefault="1">
                                    <Info min="0" max="1" flag="52" seq="1" ref="0" bb="2" group="18" />
                                  </Parameter>
                                  <Parameter id="ZObZQyiArEWnF9oFVBsIqw" name="pKa_pH_WS_lum_K7" description="Supporting parameter for calculation of pKa- and pH- dependent intestinal permeability" icon="Parameter" persistable="0" isFixedValue="0" quantityType="Parameter" negativeValuesAllowed="1" formula="bC9Tu0SyCkmgL2RI4JEyqw" isDefault="1">
                                    <Info min="0" max="1" flag="52" seq="1" ref="0" bb="2" group="18" />
                                  </Parameter>
                                  <Parameter id="siBSdLgaDUK9YMSLry_2Sg" name="pKa_pH_WS_lum_K8" description="Supporting parameter for calculation of pKa- and pH- dependent intestinal permeability" icon="Parameter" persistable="0" isFixedValue="0" quantityType="Parameter" negativeValuesAllowed="1" formula="27e89w_Sakm-tm5WyqA5eA" isDefault="1">
                                    <Info min="0" max="1" flag="52" seq="1" ref="0" bb="2" group="18" />
                                  </Parameter>
                                  <Parameter id="T5Is4dl2N06V_f6SRoNZFw" name="Solubility" description="Solubility" icon="Parameter" persistable="0" isFixedValue="0" dim="Concentration (mass)" quantityType="Parameter" negativeValuesAllowed="1" formula="4kyRznCID0CR0DCTnuM0Fw" isDefault="1" displayUnit="mg/l">
                                    <Info min="0" flag="122" seq="1" ref="0" bb="2" group="42" />
                                  </Parameter>
                                  <Parameter id="-yyfhyf8iU-QAQZGA0C1Cg" name="Solubility table" description="Solubility table" icon="Parameter" persistable="0" isFixedValue="0" dim="Concentration (mass)" quantityType="Parameter" negativeValuesAllowed="1" formula="wtVc_3SHfk2euJ5iOLbChg" isDefault="1" displayUnit="mg/l">
                                    <Info min="0" flag="50" seq="1" ref="0" bb="2" group="42" />
                                  </Parameter>
                                  <Parameter id="PiyYwynb4EmBOwXqKNQjlQ" name="Solubility_pKa_pH_Factor" description="pKa/pH-Dependent factor for solubility" icon="Parameter" persistable="0" isFixedValue="0" quantityType="Parameter" negativeValuesAllowed="1" formula="xXOknv07YEuDf7nTHUWv1Q" isDefault="1">
                                    <Info min="0" flag="52" seq="1" ref="0" bb="2" group="18" />
                                  </Parameter>
                                  <Parameter id="dcBNw0FnukOmLaidHZTO1Q" name="t1/2" description="Half-life of drug release" icon="Parameter" persistable="0" isFixedValue="0" dim="Time" quantityType="Parameter" negativeValuesAllowed="1" formula="j___FoRmukyi9HX56hKyqw" isDefault="1" displayUnit="h">
                                    <Info min="0" flag="38" seq="1" ref="0" bb="2" group="91" />
                                  </Parameter>
                                  <Parameter id="Lr8CwzdfGEeJfADqammMUA" name="Effective concentration in lumen" description="In case of supersaturation: molecule amount divided by liquid volume. Otherwise: Min(intestinal solubility; molecule amount divided by liquid volume)." icon="Parameter" persistable="0" isFixedValue="0" dim="Concentration (molar)" quantityType="Parameter" negativeValuesAllowed="1" formula="-KEtdDmyxUqlJ-T5z9g0Tg" isDefault="1" displayUnit="µmol/l">
                                    <Info min="0" flag="52" seq="1" ref="0" bb="2" group="42" />
                                  </Parameter>
                                </Children>
                              </Container>
                            </Children>
                          </Container>
                          <Container id="EKlipw-SfEidwT8tjLGmdA" name="ColonDescendens" description="Colon Descendens / Distal Colon 1" icon="ColonDescendens" mode="Physical" containerType="Compartment">
                            <Tags>
                              <Tag value="Lumen" />
                              <Tag value="LumenSegment" />
                            </Tags>
                            <Children>
                              <Parameter id="VDmF8qM2Xkm0Y0reE8iRYA" name="Absorption of liquid" description="rate of liquid outflow" icon="Parameter" persistable="0" isFixedValue="0" dim="Inversed time" quantityType="Parameter" negativeValuesAllowed="1" formula="zlWXqHCtrkOFNxtbu23FZQ" isDefault="1" displayUnit="1/min">
                                <Info flag="54" seq="1" ref="0" bb="2" group="63" />
                              </Parameter>
                              <Parameter id="8v5hCdgT90Weemhra_k9nA" name="Effective surface area" description="Effective surface area of GI segment" icon="Parameter" persistable="0" isFixedValue="0" dim="Area" quantityType="Parameter" negativeValuesAllowed="1" formula="U1Q1LirWskiKmLs1u7pPGA" isDefault="1" displayUnit="cm²">
                                <Tags>
                                  <Tag value="Lumen" />
                                  <Tag value="LumenSegment" />
                                </Tags>
                                <ValueOrigin id="28" source="Publication" description="Thelen K, Coboeken K, Willmann S, et al. Evolution of a detailed physiological model to simulate the gastrointestinal transit and absorption process in humans, Part 1:Oral solutions. J Pharm Sci. 2011 Dec;100(12):5324-45 https://doi.org/10.1002/jps.22726" />
                                <Info min="0" flag="52" seq="1" ref="0" bb="32" group="33" />
                              </Parameter>
                              <Parameter id="47wbHblrLkuXsnqvYPyOyQ" name="FillLevelFlag" description="Fill Level Flag" icon="Parameter" persistable="0" isFixedValue="0" quantityType="Parameter" negativeValuesAllowed="1" formula="qQq0lkzHL0Gn0AzYSgrTrQ" isDefault="1">
                                <Info min="0" flag="54" seq="1" ref="0" bb="2" group="63" />
                              </Parameter>
                              <Parameter id="vaJ5XJw_CEGedDSAmFHLSA" name="Fraction of geometric volume filled with liquid" description="Geometric filling fraction" icon="Parameter" persistable="0" isFixedValue="0" quantityType="Parameter" negativeValuesAllowed="1" formula="6TrwavnBGkSWVusTO9Juag" isDefault="1">
                                <Info min="0" flag="54" seq="1" ref="0" bb="2" group="63" />
                              </Parameter>
                              <Parameter id="kTFaLcKXT0-oqfOeD-5rNw" name="Geometric surface area" description="Geometric surface area of GI segment" icon="Parameter" persistable="0" isFixedValue="0" dim="Area" quantityType="Parameter" negativeValuesAllowed="1" formula="eM37wAQC60W6G4MadyVybA" isDefault="1" displayUnit="cm²">
                                <Tags>
                                  <Tag value="Lumen" />
                                  <Tag value="LumenSegment" />
                                </Tags>
                                <Info min="0" flag="62" seq="1" ref="0" bb="32" group="33" />
                              </Parameter>
                              <Parameter id="lBcxe-jCbkiuO-WaKDfPMw" name="Intestinal transit rate (absolute)" description="Transport rate to next GI segment" icon="Parameter" persistable="0" isFixedValue="0" dim="Inversed time" quantityType="Parameter" negativeValuesAllowed="1" formula="ugWrLiKs-kGvbB6gcwTyjg" isDefault="1" displayUnit="1/min">
                                <Info min="0" flag="54" seq="1" ref="0" bb="2" group="63" />
                              </Parameter>
                              <Parameter id="58A7UDcno0iur6Fkmu518A" name="Liquid" description="Liquid" icon="Parameter" persistable="0" isFixedValue="0" dim="Volume" quantityType="Parameter" negativeValuesAllowed="1" formula="Mj8pOsEpwkiDW7l6EULxTw" isDefault="1" rHSFormula="tlfd57-ddUazDpuHYgFtgw" displayUnit="l">
                                <Info min="0" flag="54" seq="1" ref="0" bb="2" group="63" />
                              </Parameter>
                              <Parameter id="KDQSiMK1vkOjVFxWRTriSw" name="Liquid transfer rate" description="Rate of liquid transfer between lumen segments" icon="Parameter" persistable="0" isFixedValue="0" dim="Flow" quantityType="Parameter" negativeValuesAllowed="1" formula="AzKxRbzIT0uyIeAY2BnHvg" isDefault="1" displayUnit="l/min">
                                <Info flag="52" seq="1" ref="0" bb="2" group="39" />
                              </Parameter>
                              <Parameter id="CAjAO_1hDE2CB4pn3ttpWQ" name="Secretion of liquid" description="Rate of liquid inflow" icon="Parameter" persistable="0" isFixedValue="0" dim="Flow" quantityType="Parameter" negativeValuesAllowed="1" formula="2cvH-uZ500uGAdU7yvV1jg" isDefault="1" displayUnit="l/min">
                                <Info min="0" flag="54" seq="1" ref="0" bb="2" group="63" />
                              </Parameter>
                              <Parameter id="RuWddn1RtUm6ba0ttswNtQ" name="Volume" description="Volume of organ or compartment" icon="Parameter" persistable="0" isFixedValue="0" dim="Volume" quantityType="Parameter" negativeValuesAllowed="1" formula="p91s6wm1xkanjTz2Xw4NRg" isDefault="1" displayUnit="l">
                                <Info min="0" flag="62" seq="1" ref="0" bb="2" group="56" />
                              </Parameter>
                              <Parameter id="zBgAeGISi0CyCGoVW1bx0w" name="Microvilli factor" description="Microvilli factor" icon="Parameter" persistable="0" isFixedValue="0" quantityType="Parameter" negativeValuesAllowed="1" isDefault="1" value="1">
                                <Tags>
                                  <Tag value="Lumen" />
                                  <Tag value="LumenSegment" />
                                </Tags>
                                <Info min="0" flag="38" seq="1" ref="0" bb="32" group="33" />
                              </Parameter>
                              <Container id="vsgdv4-Z_0mXsxcGIoHEHg" name="MoleculeProperties" description="Molecule dependent properties" mode="Logical" containerType="Molecule">
                                <Children>
                                  <Parameter id="arcYUVLZZEuv02Ru0XxZ9Q" name="Ontogeny factor" description="Ontogeny factor" icon="Parameter" persistable="0" isFixedValue="0" quantityType="Parameter" negativeValuesAllowed="1" formula="qlWy5CDdiUSWV7bZyG1XSg" isDefault="1">
                                    <Info min="0" flag="52" seq="1" ref="0" bb="2" group="142" />
                                  </Parameter>
                                  <Parameter id="fvfJfUpdVkKkhb8hbjPmZg" name="Oral mass absorbed segment" description="Oral mass absorbed from Lumen segment into mucosa" icon="Parameter" persistable="0" isFixedValue="0" dim="Amount" quantityType="Parameter" negativeValuesAllowed="1" isDefault="1" rHSFormula="GN-Jkh9qCESnAg1DAzMk6Q" value="0" displayUnit="µmol">
                                    <Info min="0" flag="52" seq="1" ref="0" bb="2" group="117" />
                                  </Parameter>
                                  <Parameter id="sVFWPh9aZUKinCCB3EKhIw" name="Partition coefficient (water/container)" description="Partition coefficient Water / Container (will be mapped to concrete container in the simulation)" icon="Parameter" persistable="0" isFixedValue="0" quantityType="Parameter" negativeValuesAllowed="1" isDefault="1" value="1">
                                    <Info min="0" flag="52" seq="1" ref="0" bb="2" group="67" />
                                  </Parameter>
                                  <Parameter id="TTcfBTQ7skO9u-F0Jc5mSw" name="pKa_pH_WS_lum_F1" description="Supporting parameter for calculation of pKa- and pH- dependent intestinal permeability" icon="Parameter" persistable="0" isFixedValue="0" quantityType="Parameter" negativeValuesAllowed="1" formula="T0Zb-TpN_EyNE47YnRJcuQ" isDefault="1">
                                    <Info min="0" max="1" flag="52" seq="1" ref="0" bb="2" group="18" />
                                  </Parameter>
                                  <Parameter id="I4-HSOP-yUSFEdR5ZNwoxA" name="pKa_pH_WS_lum_F2" description="Supporting parameter for calculation of pKa- and pH- dependent intestinal permeability" icon="Parameter" persistable="0" isFixedValue="0" quantityType="Parameter" negativeValuesAllowed="1" formula="o8NCbSbIEEKiM5q2OzVplg" isDefault="1">
                                    <Info min="0" max="1" flag="52" seq="1" ref="0" bb="2" group="18" />
                                  </Parameter>
                                  <Parameter id="tM9D4kh3dkCev417CG3QdA" name="pKa_pH_WS_lum_F3" description="Supporting parameter for calculation of pKa- and pH- dependent intestinal permeability" icon="Parameter" persistable="0" isFixedValue="0" quantityType="Parameter" negativeValuesAllowed="1" formula="BcyYueYln0GiHdiLBaymZw" isDefault="1">
                                    <Info min="0" max="1" flag="52" seq="1" ref="0" bb="2" group="18" />
                                  </Parameter>
                                  <Parameter id="6SvT_CHZoE2spxJnZqgLKA" name="pKa_pH_WS_lum_K1" description="Supporting parameter for calculation of pKa- and pH- dependent intestinal permeability" icon="Parameter" persistable="0" isFixedValue="0" quantityType="Parameter" negativeValuesAllowed="1" formula="JETPTVLdn0m4ff9mdxApsA" isDefault="1">
                                    <Info min="0" max="1" flag="52" seq="1" ref="0" bb="2" group="18" />
                                  </Parameter>
                                  <Parameter id="dBLHfTEqtUyPUY7gcyZfew" name="pKa_pH_WS_lum_K2" description="Supporting parameter for calculation of pKa- and pH- dependent intestinal permeability" icon="Parameter" persistable="0" isFixedValue="0" quantityType="Parameter" negativeValuesAllowed="1" formula="-wd31mpXlU29xyrhQk3kmQ" isDefault="1">
                                    <Info min="0" max="1" flag="52" seq="1" ref="0" bb="2" group="18" />
                                  </Parameter>
                                  <Parameter id="Z0wm5PCegEi9YIRaHnTSRw" name="pKa_pH_WS_lum_K3" description="Supporting parameter for calculation of pKa- and pH- dependent intestinal permeability" icon="Parameter" persistable="0" isFixedValue="0" quantityType="Parameter" negativeValuesAllowed="1" formula="juJhu3Eb1Ee719dnUXegZg" isDefault="1">
                                    <Info min="0" max="1" flag="52" seq="1" ref="0" bb="2" group="18" />
                                  </Parameter>
                                  <Parameter id="fzrp7Dcf3kSzrmIXD3gMkw" name="pKa_pH_WS_lum_K4" description="Supporting parameter for calculation of pKa- and pH- dependent intestinal permeability" icon="Parameter" persistable="0" isFixedValue="0" quantityType="Parameter" negativeValuesAllowed="1" formula="GWcVHH3z802ed9pL5133qQ" isDefault="1">
                                    <Info min="0" max="1" flag="52" seq="1" ref="0" bb="2" group="18" />
                                  </Parameter>
                                  <Parameter id="sBxvTgkfTE-SlwH4BnahOQ" name="pKa_pH_WS_lum_K5" description="Supporting parameter for calculation of pKa- and pH- dependent intestinal permeability" icon="Parameter" persistable="0" isFixedValue="0" quantityType="Parameter" negativeValuesAllowed="1" formula="OzotKDt8VkW4_Jd0rfgLhA" isDefault="1">
                                    <Info min="0" max="1" flag="52" seq="1" ref="0" bb="2" group="18" />
                                  </Parameter>
                                  <Parameter id="DCHpEuznQk-iwdmnOPwRMw" name="pKa_pH_WS_lum_K6" description="Supporting parameter for calculation of pKa- and pH- dependent intestinal permeability" icon="Parameter" persistable="0" isFixedValue="0" quantityType="Parameter" negativeValuesAllowed="1" formula="989ZlbpfBk-IpoEwyQCuEg" isDefault="1">
                                    <Info min="0" max="1" flag="52" seq="1" ref="0" bb="2" group="18" />
                                  </Parameter>
                                  <Parameter id="SRTP_K-miEGPEI3SnON16A" name="pKa_pH_WS_lum_K7" description="Supporting parameter for calculation of pKa- and pH- dependent intestinal permeability" icon="Parameter" persistable="0" isFixedValue="0" quantityType="Parameter" negativeValuesAllowed="1" formula="bC9Tu0SyCkmgL2RI4JEyqw" isDefault="1">
                                    <Info min="0" max="1" flag="52" seq="1" ref="0" bb="2" group="18" />
                                  </Parameter>
                                  <Parameter id="wET-U-bbOUy9KHx7g4Cgbg" name="pKa_pH_WS_lum_K8" description="Supporting parameter for calculation of pKa- and pH- dependent intestinal permeability" icon="Parameter" persistable="0" isFixedValue="0" quantityType="Parameter" negativeValuesAllowed="1" formula="27e89w_Sakm-tm5WyqA5eA" isDefault="1">
                                    <Info min="0" max="1" flag="52" seq="1" ref="0" bb="2" group="18" />
                                  </Parameter>
                                  <Parameter id="gQq872kOMk6FEbvsweooSA" name="Solubility" description="Solubility" icon="Parameter" persistable="0" isFixedValue="0" dim="Concentration (mass)" quantityType="Parameter" negativeValuesAllowed="1" formula="4kyRznCID0CR0DCTnuM0Fw" isDefault="1" displayUnit="mg/l">
                                    <Info min="0" flag="122" seq="1" ref="0" bb="2" group="42" />
                                  </Parameter>
                                  <Parameter id="62uRQrcBvkCKL5_ZoV2ZQA" name="Solubility table" description="Solubility table" icon="Parameter" persistable="0" isFixedValue="0" dim="Concentration (mass)" quantityType="Parameter" negativeValuesAllowed="1" formula="wtVc_3SHfk2euJ5iOLbChg" isDefault="1" displayUnit="mg/l">
                                    <Info min="0" flag="50" seq="1" ref="0" bb="2" group="42" />
                                  </Parameter>
                                  <Parameter id="1bqO9kA1U0ubAJoz6dc04w" name="Solubility_pKa_pH_Factor" description="pKa/pH-Dependent factor for solubility" icon="Parameter" persistable="0" isFixedValue="0" quantityType="Parameter" negativeValuesAllowed="1" formula="xXOknv07YEuDf7nTHUWv1Q" isDefault="1">
                                    <Info min="0" flag="52" seq="1" ref="0" bb="2" group="18" />
                                  </Parameter>
                                  <Parameter id="LTk4DDmALE-KgjVxK3z4cA" name="t1/2" description="Half-life of drug release" icon="Parameter" persistable="0" isFixedValue="0" dim="Time" quantityType="Parameter" negativeValuesAllowed="1" formula="j___FoRmukyi9HX56hKyqw" isDefault="1" displayUnit="h">
                                    <Info min="0" flag="38" seq="1" ref="0" bb="2" group="91" />
                                  </Parameter>
                                  <Parameter id="KwucQiPm9Uq06TRMToJ84A" name="Effective concentration in lumen" description="In case of supersaturation: molecule amount divided by liquid volume. Otherwise: Min(intestinal solubility; molecule amount divided by liquid volume)." icon="Parameter" persistable="0" isFixedValue="0" dim="Concentration (molar)" quantityType="Parameter" negativeValuesAllowed="1" formula="-KEtdDmyxUqlJ-T5z9g0Tg" isDefault="1" displayUnit="µmol/l">
                                    <Info min="0" flag="52" seq="1" ref="0" bb="2" group="42" />
                                  </Parameter>
                                </Children>
                              </Container>
                            </Children>
                          </Container>
                          <Container id="5nogpcyW10O2e28k8O8vUw" name="ColonSigmoid" description="Colon Sigmoid / Distal Colon 2" icon="ColonSigmoid" mode="Physical" containerType="Compartment">
                            <Tags>
                              <Tag value="Lumen" />
                              <Tag value="LumenSegment" />
                            </Tags>
                            <Children>
                              <Parameter id="og93uhnFXk-xwBWOIQIUzA" name="Absorption of liquid" description="rate of liquid outflow" icon="Parameter" persistable="0" isFixedValue="0" dim="Inversed time" quantityType="Parameter" negativeValuesAllowed="1" formula="zlWXqHCtrkOFNxtbu23FZQ" isDefault="1" displayUnit="1/min">
                                <Info flag="54" seq="1" ref="0" bb="2" group="63" />
                              </Parameter>
                              <Parameter id="lMAKOmSoJkqZ4-XtmFyPNQ" name="Effective surface area" description="Effective surface area of GI segment" icon="Parameter" persistable="0" isFixedValue="0" dim="Area" quantityType="Parameter" negativeValuesAllowed="1" formula="U1Q1LirWskiKmLs1u7pPGA" isDefault="1" displayUnit="cm²">
                                <Tags>
                                  <Tag value="Lumen" />
                                  <Tag value="LumenSegment" />
                                </Tags>
                                <ValueOrigin id="28" source="Publication" description="Thelen K, Coboeken K, Willmann S, et al. Evolution of a detailed physiological model to simulate the gastrointestinal transit and absorption process in humans, Part 1:Oral solutions. J Pharm Sci. 2011 Dec;100(12):5324-45 https://doi.org/10.1002/jps.22726" />
                                <Info min="0" flag="52" seq="1" ref="0" bb="32" group="33" />
                              </Parameter>
                              <Parameter id="_56bfl0eIEegUGgyy9TkZg" name="FillLevelFlag" description="Fill Level Flag" icon="Parameter" persistable="0" isFixedValue="0" quantityType="Parameter" negativeValuesAllowed="1" formula="qQq0lkzHL0Gn0AzYSgrTrQ" isDefault="1">
                                <Info min="0" flag="54" seq="1" ref="0" bb="2" group="63" />
                              </Parameter>
                              <Parameter id="8SPsyzrTwUafd-Rmt6Nazw" name="Fraction of geometric volume filled with liquid" description="Geometric filling fraction" icon="Parameter" persistable="0" isFixedValue="0" quantityType="Parameter" negativeValuesAllowed="1" formula="6TrwavnBGkSWVusTO9Juag" isDefault="1">
                                <Info min="0" flag="54" seq="1" ref="0" bb="2" group="63" />
                              </Parameter>
                              <Parameter id="YvZsStg1nE-EtB8mcaaDLA" name="Geometric surface area" description="Geometric surface area of GI segment" icon="Parameter" persistable="0" isFixedValue="0" dim="Area" quantityType="Parameter" negativeValuesAllowed="1" formula="eM37wAQC60W6G4MadyVybA" isDefault="1" displayUnit="cm²">
                                <Tags>
                                  <Tag value="Lumen" />
                                  <Tag value="LumenSegment" />
                                </Tags>
                                <Info min="0" flag="62" seq="1" ref="0" bb="32" group="33" />
                              </Parameter>
                              <Parameter id="qV5rVqf10UeJPHpIEL4IeA" name="Intestinal transit rate (absolute)" description="Transport rate to next GI segment" icon="Parameter" persistable="0" isFixedValue="0" dim="Inversed time" quantityType="Parameter" negativeValuesAllowed="1" formula="Hal6aAZw2EO1qe_s1CHQlA" isDefault="1" displayUnit="1/min">
                                <Info min="0" flag="54" seq="1" ref="0" bb="2" group="63" />
                              </Parameter>
                              <Parameter id="HkIyYarJe0mOvR0Z7_BNcA" name="Liquid" description="Liquid" icon="Parameter" persistable="0" isFixedValue="0" dim="Volume" quantityType="Parameter" negativeValuesAllowed="1" formula="Mj8pOsEpwkiDW7l6EULxTw" isDefault="1" rHSFormula="85hh3MQ2YESxE3mcDfRFbw" displayUnit="l">
                                <Info min="0" flag="54" seq="1" ref="0" bb="2" group="63" />
                              </Parameter>
                              <Parameter id="v23EMQKtwUCzB3dI5uXzrw" name="Liquid transfer rate" description="Rate of liquid transfer between lumen segments" icon="Parameter" persistable="0" isFixedValue="0" dim="Flow" quantityType="Parameter" negativeValuesAllowed="1" formula="AzKxRbzIT0uyIeAY2BnHvg" isDefault="1" displayUnit="l/min">
                                <Info flag="52" seq="1" ref="0" bb="2" group="39" />
                              </Parameter>
                              <Parameter id="8435_Vl7V0GblESTLMU2AQ" name="Secretion of liquid" description="Rate of liquid inflow" icon="Parameter" persistable="0" isFixedValue="0" dim="Flow" quantityType="Parameter" negativeValuesAllowed="1" formula="ZpGJpWrva0OqD96eka-4mg" isDefault="1" displayUnit="l/min">
                                <Info min="0" flag="54" seq="1" ref="0" bb="2" group="63" />
                              </Parameter>
                              <Parameter id="YdkAiFLDA0eBfgmHl-UWfg" name="Volume" description="Volume of organ or compartment" icon="Parameter" persistable="0" isFixedValue="0" dim="Volume" quantityType="Parameter" negativeValuesAllowed="1" formula="p91s6wm1xkanjTz2Xw4NRg" isDefault="1" displayUnit="l">
                                <Info min="0" flag="62" seq="1" ref="0" bb="2" group="56" />
                              </Parameter>
                              <Parameter id="Ccj_FJwFokynIqt4VUuAZA" name="Microvilli factor" description="Microvilli factor" icon="Parameter" persistable="0" isFixedValue="0" quantityType="Parameter" negativeValuesAllowed="1" isDefault="1" value="1">
                                <Tags>
                                  <Tag value="Lumen" />
                                  <Tag value="LumenSegment" />
                                </Tags>
                                <Info min="0" flag="38" seq="1" ref="0" bb="32" group="33" />
                              </Parameter>
                              <Container id="krYLUpgH4kyLpAEpnelyYA" name="MoleculeProperties" description="Molecule dependent properties" mode="Logical" containerType="Molecule">
                                <Children>
                                  <Parameter id="8uCoP51JqUSvadASDt5dbg" name="Ontogeny factor" description="Ontogeny factor" icon="Parameter" persistable="0" isFixedValue="0" quantityType="Parameter" negativeValuesAllowed="1" formula="qlWy5CDdiUSWV7bZyG1XSg" isDefault="1">
                                    <Info min="0" flag="52" seq="1" ref="0" bb="2" group="142" />
                                  </Parameter>
                                  <Parameter id="65REcMTXhUS3X2S5d47N5A" name="Oral mass absorbed segment" description="Oral mass absorbed from Lumen segment into mucosa" icon="Parameter" persistable="0" isFixedValue="0" dim="Amount" quantityType="Parameter" negativeValuesAllowed="1" isDefault="1" rHSFormula="VQgxk-7KYkmU0OXFBqUYEw" value="0" displayUnit="µmol">
                                    <Info min="0" flag="52" seq="1" ref="0" bb="2" group="117" />
                                  </Parameter>
                                  <Parameter id="ZJ0yN9wBKE-ycFg2StQYqQ" name="Partition coefficient (water/container)" description="Partition coefficient Water / Container (will be mapped to concrete container in the simulation)" icon="Parameter" persistable="0" isFixedValue="0" quantityType="Parameter" negativeValuesAllowed="1" isDefault="1" value="1">
                                    <Info min="0" flag="52" seq="1" ref="0" bb="2" group="67" />
                                  </Parameter>
                                  <Parameter id="JJObBZikH0i4aeDlljh3qg" name="pKa_pH_WS_lum_F1" description="Supporting parameter for calculation of pKa- and pH- dependent intestinal permeability" icon="Parameter" persistable="0" isFixedValue="0" quantityType="Parameter" negativeValuesAllowed="1" formula="T0Zb-TpN_EyNE47YnRJcuQ" isDefault="1">
                                    <Info min="0" max="1" flag="52" seq="1" ref="0" bb="2" group="18" />
                                  </Parameter>
                                  <Parameter id="5ABHZcc0j06LXGRDxmMlHA" name="pKa_pH_WS_lum_F2" description="Supporting parameter for calculation of pKa- and pH- dependent intestinal permeability" icon="Parameter" persistable="0" isFixedValue="0" quantityType="Parameter" negativeValuesAllowed="1" formula="o8NCbSbIEEKiM5q2OzVplg" isDefault="1">
                                    <Info min="0" max="1" flag="52" seq="1" ref="0" bb="2" group="18" />
                                  </Parameter>
                                  <Parameter id="2NV7SdCV5kyo4nFtJUHwyw" name="pKa_pH_WS_lum_F3" description="Supporting parameter for calculation of pKa- and pH- dependent intestinal permeability" icon="Parameter" persistable="0" isFixedValue="0" quantityType="Parameter" negativeValuesAllowed="1" formula="BcyYueYln0GiHdiLBaymZw" isDefault="1">
                                    <Info min="0" max="1" flag="52" seq="1" ref="0" bb="2" group="18" />
                                  </Parameter>
                                  <Parameter id="688nbXxWOUyGFkKa4wzePg" name="pKa_pH_WS_lum_K1" description="Supporting parameter for calculation of pKa- and pH- dependent intestinal permeability" icon="Parameter" persistable="0" isFixedValue="0" quantityType="Parameter" negativeValuesAllowed="1" formula="JETPTVLdn0m4ff9mdxApsA" isDefault="1">
                                    <Info min="0" max="1" flag="52" seq="1" ref="0" bb="2" group="18" />
                                  </Parameter>
                                  <Parameter id="wpZGooy560yAFtm96ot--g" name="pKa_pH_WS_lum_K2" description="Supporting parameter for calculation of pKa- and pH- dependent intestinal permeability" icon="Parameter" persistable="0" isFixedValue="0" quantityType="Parameter" negativeValuesAllowed="1" formula="-wd31mpXlU29xyrhQk3kmQ" isDefault="1">
                                    <Info min="0" max="1" flag="52" seq="1" ref="0" bb="2" group="18" />
                                  </Parameter>
                                  <Parameter id="4HPHu3ywNU-iOjJu5z2LJg" name="pKa_pH_WS_lum_K3" description="Supporting parameter for calculation of pKa- and pH- dependent intestinal permeability" icon="Parameter" persistable="0" isFixedValue="0" quantityType="Parameter" negativeValuesAllowed="1" formula="juJhu3Eb1Ee719dnUXegZg" isDefault="1">
                                    <Info min="0" max="1" flag="52" seq="1" ref="0" bb="2" group="18" />
                                  </Parameter>
                                  <Parameter id="-XYXvKyeA0eXNioDmiMsLw" name="pKa_pH_WS_lum_K4" description="Supporting parameter for calculation of pKa- and pH- dependent intestinal permeability" icon="Parameter" persistable="0" isFixedValue="0" quantityType="Parameter" negativeValuesAllowed="1" formula="GWcVHH3z802ed9pL5133qQ" isDefault="1">
                                    <Info min="0" max="1" flag="52" seq="1" ref="0" bb="2" group="18" />
                                  </Parameter>
                                  <Parameter id="_bqoSV6X60mLhra87se9fQ" name="pKa_pH_WS_lum_K5" description="Supporting parameter for calculation of pKa- and pH- dependent intestinal permeability" icon="Parameter" persistable="0" isFixedValue="0" quantityType="Parameter" negativeValuesAllowed="1" formula="OzotKDt8VkW4_Jd0rfgLhA" isDefault="1">
                                    <Info min="0" max="1" flag="52" seq="1" ref="0" bb="2" group="18" />
                                  </Parameter>
                                  <Parameter id="kZzhe0R6EkWg9UeOOsGpXA" name="pKa_pH_WS_lum_K6" description="Supporting parameter for calculation of pKa- and pH- dependent intestinal permeability" icon="Parameter" persistable="0" isFixedValue="0" quantityType="Parameter" negativeValuesAllowed="1" formula="989ZlbpfBk-IpoEwyQCuEg" isDefault="1">
                                    <Info min="0" max="1" flag="52" seq="1" ref="0" bb="2" group="18" />
                                  </Parameter>
                                  <Parameter id="3kXKgQ0ASUu0Y3CuC6T6EQ" name="pKa_pH_WS_lum_K7" description="Supporting parameter for calculation of pKa- and pH- dependent intestinal permeability" icon="Parameter" persistable="0" isFixedValue="0" quantityType="Parameter" negativeValuesAllowed="1" formula="bC9Tu0SyCkmgL2RI4JEyqw" isDefault="1">
                                    <Info min="0" max="1" flag="52" seq="1" ref="0" bb="2" group="18" />
                                  </Parameter>
                                  <Parameter id="R_HrrvMyyk6Qgz3nPmNPVQ" name="pKa_pH_WS_lum_K8" description="Supporting parameter for calculation of pKa- and pH- dependent intestinal permeability" icon="Parameter" persistable="0" isFixedValue="0" quantityType="Parameter" negativeValuesAllowed="1" formula="27e89w_Sakm-tm5WyqA5eA" isDefault="1">
                                    <Info min="0" max="1" flag="52" seq="1" ref="0" bb="2" group="18" />
                                  </Parameter>
                                  <Parameter id="QXO8iHd6GES9PPNQ_ovuxg" name="Solubility" description="Solubility" icon="Parameter" persistable="0" isFixedValue="0" dim="Concentration (mass)" quantityType="Parameter" negativeValuesAllowed="1" formula="4kyRznCID0CR0DCTnuM0Fw" isDefault="1" displayUnit="mg/l">
                                    <Info min="0" flag="122" seq="1" ref="0" bb="2" group="42" />
                                  </Parameter>
                                  <Parameter id="EaiwOobRV0OW3GaVqQpFYA" name="Solubility table" description="Solubility table" icon="Parameter" persistable="0" isFixedValue="0" dim="Concentration (mass)" quantityType="Parameter" negativeValuesAllowed="1" formula="wtVc_3SHfk2euJ5iOLbChg" isDefault="1" displayUnit="mg/l">
                                    <Info min="0" flag="50" seq="1" ref="0" bb="2" group="42" />
                                  </Parameter>
                                  <Parameter id="IgUeztYo2ku8r8hUy_prmg" name="Solubility_pKa_pH_Factor" description="pKa/pH-Dependent factor for solubility" icon="Parameter" persistable="0" isFixedValue="0" quantityType="Parameter" negativeValuesAllowed="1" formula="xXOknv07YEuDf7nTHUWv1Q" isDefault="1">
                                    <Info min="0" flag="52" seq="1" ref="0" bb="2" group="18" />
                                  </Parameter>
                                  <Parameter id="EQTI-bdAb0SJVGBVLzZyeQ" name="t1/2" description="Half-life of drug release" icon="Parameter" persistable="0" isFixedValue="0" dim="Time" quantityType="Parameter" negativeValuesAllowed="1" formula="j___FoRmukyi9HX56hKyqw" isDefault="1" displayUnit="h">
                                    <Info min="0" flag="38" seq="1" ref="0" bb="2" group="91" />
                                  </Parameter>
                                  <Parameter id="VT2xqlrTSUyef4DJJBUVpw" name="Effective concentration in lumen" description="In case of supersaturation: molecule amount divided by liquid volume. Otherwise: Min(intestinal solubility; molecule amount divided by liquid volume)." icon="Parameter" persistable="0" isFixedValue="0" dim="Concentration (molar)" quantityType="Parameter" negativeValuesAllowed="1" formula="-KEtdDmyxUqlJ-T5z9g0Tg" isDefault="1" displayUnit="µmol/l">
                                    <Info min="0" flag="52" seq="1" ref="0" bb="2" group="42" />
                                  </Parameter>
                                </Children>
                              </Container>
                            </Children>
                          </Container>
                          <Container id="vRddto7anUalf_ZFyaKMjw" name="Rectum" description="Rectum" icon="Rectum" mode="Physical" containerType="Compartment">
                            <Tags>
                              <Tag value="Lumen" />
                              <Tag value="LumenSegment" />
                            </Tags>
                            <Children>
                              <Parameter id="7ne6ZcAzskOfvFqlRkWawA" name="Absorption of liquid" description="rate of liquid outflow" icon="Parameter" persistable="0" isFixedValue="0" dim="Inversed time" quantityType="Parameter" negativeValuesAllowed="1" formula="zlWXqHCtrkOFNxtbu23FZQ" isDefault="1" displayUnit="1/min">
                                <Info flag="54" seq="1" ref="0" bb="2" group="63" />
                              </Parameter>
                              <Parameter id="O4vCYSjKlE-7Lji01wiOtA" name="Effective surface area" description="Effective surface area of GI segment" icon="Parameter" persistable="0" isFixedValue="0" dim="Area" quantityType="Parameter" negativeValuesAllowed="1" formula="U1Q1LirWskiKmLs1u7pPGA" isDefault="1" displayUnit="cm²">
                                <Tags>
                                  <Tag value="Lumen" />
                                  <Tag value="LumenSegment" />
                                </Tags>
                                <ValueOrigin id="28" source="Publication" description="Thelen K, Coboeken K, Willmann S, et al. Evolution of a detailed physiological model to simulate the gastrointestinal transit and absorption process in humans, Part 1:Oral solutions. J Pharm Sci. 2011 Dec;100(12):5324-45 https://doi.org/10.1002/jps.22726" />
                                <Info min="0" flag="52" seq="1" ref="0" bb="32" group="33" />
                              </Parameter>
                              <Parameter id="b7jN0zfh50K0AgTgKnwljg" name="FillLevelFlag" description="Fill Level Flag" icon="Parameter" persistable="0" isFixedValue="0" quantityType="Parameter" negativeValuesAllowed="1" formula="qQq0lkzHL0Gn0AzYSgrTrQ" isDefault="1">
                                <Info min="0" flag="54" seq="1" ref="0" bb="2" group="63" />
                              </Parameter>
                              <Parameter id="JXmNLrtty0WI_15H-RptnQ" name="Fraction of geometric volume filled with liquid" description="Geometric filling fraction" icon="Parameter" persistable="0" isFixedValue="0" quantityType="Parameter" negativeValuesAllowed="1" formula="6TrwavnBGkSWVusTO9Juag" isDefault="1">
                                <Info min="0" flag="54" seq="1" ref="0" bb="2" group="63" />
                              </Parameter>
                              <Parameter id="d9WYk7R1d02D0OKG9bSNkw" name="Geometric surface area" description="Geometric surface area of GI segment" icon="Parameter" persistable="0" isFixedValue="0" dim="Area" quantityType="Parameter" negativeValuesAllowed="1" formula="eM37wAQC60W6G4MadyVybA" isDefault="1" displayUnit="cm²">
                                <Tags>
                                  <Tag value="Lumen" />
                                  <Tag value="LumenSegment" />
                                </Tags>
                                <Info min="0" flag="62" seq="1" ref="0" bb="32" group="33" />
                              </Parameter>
                              <Parameter id="yr6loisO9UangTE20ZRyww" name="Intestinal transit rate (absolute)" description="Transport rate to next GI segment" icon="Parameter" persistable="0" isFixedValue="0" dim="Inversed time" quantityType="Parameter" negativeValuesAllowed="1" formula="OJmZ-BzfKUOydN7cuUEhZw" isDefault="1" displayUnit="1/min">
                                <Info min="0" flag="54" seq="1" ref="0" bb="2" group="63" />
                              </Parameter>
                              <Parameter id="8PTBhXyND0SvqUkVgsuFQQ" name="Liquid" description="Liquid" icon="Parameter" persistable="0" isFixedValue="0" dim="Volume" quantityType="Parameter" negativeValuesAllowed="1" formula="Mj8pOsEpwkiDW7l6EULxTw" isDefault="1" rHSFormula="Ot6K0He2-0yCew8mYR5nww" displayUnit="l">
                                <Info min="0" flag="54" seq="1" ref="0" bb="2" group="63" />
                              </Parameter>
                              <Parameter id="cPbrnQDWvEqnJXcnGd0v0w" name="Liquid transfer rate" description="Rate of liquid transfer between lumen segments" icon="Parameter" persistable="0" isFixedValue="0" dim="Flow" quantityType="Parameter" negativeValuesAllowed="1" formula="tzA3PIlku02joYkUBaR9gQ" isDefault="1" displayUnit="l/min">
                                <Info flag="52" seq="1" ref="0" bb="2" group="39" />
                              </Parameter>
                              <Parameter id="9JlpyOv_Rky0QCEZgEqRTw" name="Secretion of liquid" description="Rate of liquid inflow" icon="Parameter" persistable="0" isFixedValue="0" dim="Flow" quantityType="Parameter" negativeValuesAllowed="1" formula="OwJTLixTkkOgjUyoe0jL1g" isDefault="1" displayUnit="l/min">
                                <Info min="0" flag="54" seq="1" ref="0" bb="2" group="63" />
                              </Parameter>
                              <Parameter id="KvptBgOp0UGzuuKLLYRSNw" name="Volume" description="Volume of organ or compartment" icon="Parameter" persistable="0" isFixedValue="0" dim="Volume" quantityType="Parameter" negativeValuesAllowed="1" formula="p91s6wm1xkanjTz2Xw4NRg" isDefault="1" displayUnit="l">
                                <Info min="0" flag="62" seq="1" ref="0" bb="2" group="56" />
                              </Parameter>
                              <Parameter id="NwWEdKRLmEuErPYemtMFeg" name="Microvilli factor" description="Microvilli factor" icon="Parameter" persistable="0" isFixedValue="0" quantityType="Parameter" negativeValuesAllowed="1" isDefault="1" value="1">
                                <Tags>
                                  <Tag value="Lumen" />
                                  <Tag value="LumenSegment" />
                                </Tags>
                                <Info min="0" flag="38" seq="1" ref="0" bb="32" group="33" />
                              </Parameter>
                              <Container id="yg5KwTRYA0WiCmArTEKVUg" name="MoleculeProperties" description="Molecule dependent properties" mode="Logical" containerType="Molecule">
                                <Children>
                                  <Parameter id="lgc8CkdL2UG7hiV3WPTh_Q" name="Ontogeny factor" description="Ontogeny factor" icon="Parameter" persistable="0" isFixedValue="0" quantityType="Parameter" negativeValuesAllowed="1" formula="qlWy5CDdiUSWV7bZyG1XSg" isDefault="1">
                                    <Info min="0" flag="52" seq="1" ref="0" bb="2" group="142" />
                                  </Parameter>
                                  <Parameter id="q0vVYhKZh0OO7JdxWInzhg" name="Oral mass absorbed segment" description="Oral mass absorbed from Lumen segment into mucosa" icon="Parameter" persistable="0" isFixedValue="0" dim="Amount" quantityType="Parameter" negativeValuesAllowed="1" isDefault="1" rHSFormula="K2wdxYO1cUm1VyzblXye5Q" value="0" displayUnit="µmol">
                                    <Info min="0" flag="52" seq="1" ref="0" bb="2" group="117" />
                                  </Parameter>
                                  <Parameter id="h_Ze-9IHREKN3Sc3XJ3z1g" name="Partition coefficient (water/container)" description="Partition coefficient Water / Container (will be mapped to concrete container in the simulation)" icon="Parameter" persistable="0" isFixedValue="0" quantityType="Parameter" negativeValuesAllowed="1" isDefault="1" value="1">
                                    <Info min="0" flag="52" seq="1" ref="0" bb="2" group="67" />
                                  </Parameter>
                                  <Parameter id="3ZX6tsmA-0mJR5ysy6yEzQ" name="pKa_pH_WS_lum_F1" description="Supporting parameter for calculation of pKa- and pH- dependent intestinal permeability" icon="Parameter" persistable="0" isFixedValue="0" quantityType="Parameter" negativeValuesAllowed="1" formula="T0Zb-TpN_EyNE47YnRJcuQ" isDefault="1">
                                    <Info min="0" max="1" flag="52" seq="1" ref="0" bb="2" group="18" />
                                  </Parameter>
                                  <Parameter id="kv99uUIzRECiepP5wBAtxg" name="pKa_pH_WS_lum_F2" description="Supporting parameter for calculation of pKa- and pH- dependent intestinal permeability" icon="Parameter" persistable="0" isFixedValue="0" quantityType="Parameter" negativeValuesAllowed="1" formula="o8NCbSbIEEKiM5q2OzVplg" isDefault="1">
                                    <Info min="0" max="1" flag="52" seq="1" ref="0" bb="2" group="18" />
                                  </Parameter>
                                  <Parameter id="bMjuMaQr6k2GGP9tmBcPAA" name="pKa_pH_WS_lum_F3" description="Supporting parameter for calculation of pKa- and pH- dependent intestinal permeability" icon="Parameter" persistable="0" isFixedValue="0" quantityType="Parameter" negativeValuesAllowed="1" formula="BcyYueYln0GiHdiLBaymZw" isDefault="1">
                                    <Info min="0" max="1" flag="52" seq="1" ref="0" bb="2" group="18" />
                                  </Parameter>
                                  <Parameter id="zbRKMNjMAkyy5i5KA4W9dQ" name="pKa_pH_WS_lum_K1" description="Supporting parameter for calculation of pKa- and pH- dependent intestinal permeability" icon="Parameter" persistable="0" isFixedValue="0" quantityType="Parameter" negativeValuesAllowed="1" formula="JETPTVLdn0m4ff9mdxApsA" isDefault="1">
                                    <Info min="0" max="1" flag="52" seq="1" ref="0" bb="2" group="18" />
                                  </Parameter>
                                  <Parameter id="nN9YULDeHE6OJMYy0go1ig" name="pKa_pH_WS_lum_K2" description="Supporting parameter for calculation of pKa- and pH- dependent intestinal permeability" icon="Parameter" persistable="0" isFixedValue="0" quantityType="Parameter" negativeValuesAllowed="1" formula="-wd31mpXlU29xyrhQk3kmQ" isDefault="1">
                                    <Info min="0" max="1" flag="52" seq="1" ref="0" bb="2" group="18" />
                                  </Parameter>
                                  <Parameter id="U_PfoYOhFUaIDQfbnJVAeQ" name="pKa_pH_WS_lum_K3" description="Supporting parameter for calculation of pKa- and pH- dependent intestinal permeability" icon="Parameter" persistable="0" isFixedValue="0" quantityType="Parameter" negativeValuesAllowed="1" formula="juJhu3Eb1Ee719dnUXegZg" isDefault="1">
                                    <Info min="0" max="1" flag="52" seq="1" ref="0" bb="2" group="18" />
                                  </Parameter>
                                  <Parameter id="OiJxxFe5g0eBEETKK-DvDQ" name="pKa_pH_WS_lum_K4" description="Supporting parameter for calculation of pKa- and pH- dependent intestinal permeability" icon="Parameter" persistable="0" isFixedValue="0" quantityType="Parameter" negativeValuesAllowed="1" formula="GWcVHH3z802ed9pL5133qQ" isDefault="1">
                                    <Info min="0" max="1" flag="52" seq="1" ref="0" bb="2" group="18" />
                                  </Parameter>
                                  <Parameter id="pYuSyvqXv02d75-oqC6EFQ" name="pKa_pH_WS_lum_K5" description="Supporting parameter for calculation of pKa- and pH- dependent intestinal permeability" icon="Parameter" persistable="0" isFixedValue="0" quantityType="Parameter" negativeValuesAllowed="1" formula="OzotKDt8VkW4_Jd0rfgLhA" isDefault="1">
                                    <Info min="0" max="1" flag="52" seq="1" ref="0" bb="2" group="18" />
                                  </Parameter>
                                  <Parameter id="4NbBTqbxBUeK3mn9CWnsvQ" name="pKa_pH_WS_lum_K6" description="Supporting parameter for calculation of pKa- and pH- dependent intestinal permeability" icon="Parameter" persistable="0" isFixedValue="0" quantityType="Parameter" negativeValuesAllowed="1" formula="989ZlbpfBk-IpoEwyQCuEg" isDefault="1">
                                    <Info min="0" max="1" flag="52" seq="1" ref="0" bb="2" group="18" />
                                  </Parameter>
                                  <Parameter id="cJz9OhCHRk6F-PWGVH9X0g" name="pKa_pH_WS_lum_K7" description="Supporting parameter for calculation of pKa- and pH- dependent intestinal permeability" icon="Parameter" persistable="0" isFixedValue="0" quantityType="Parameter" negativeValuesAllowed="1" formula="bC9Tu0SyCkmgL2RI4JEyqw" isDefault="1">
                                    <Info min="0" max="1" flag="52" seq="1" ref="0" bb="2" group="18" />
                                  </Parameter>
                                  <Parameter id="Dug6RUV7XUGOcXQxSc3_8g" name="pKa_pH_WS_lum_K8" description="Supporting parameter for calculation of pKa- and pH- dependent intestinal permeability" icon="Parameter" persistable="0" isFixedValue="0" quantityType="Parameter" negativeValuesAllowed="1" formula="27e89w_Sakm-tm5WyqA5eA" isDefault="1">
                                    <Info min="0" max="1" flag="52" seq="1" ref="0" bb="2" group="18" />
                                  </Parameter>
                                  <Parameter id="19L9v10IZUWE43_BLmTbLg" name="Solubility" description="Solubility" icon="Parameter" persistable="0" isFixedValue="0" dim="Concentration (mass)" quantityType="Parameter" negativeValuesAllowed="1" formula="4kyRznCID0CR0DCTnuM0Fw" isDefault="1" displayUnit="mg/l">
                                    <Info min="0" flag="122" seq="1" ref="0" bb="2" group="42" />
                                  </Parameter>
                                  <Parameter id="AKNJTICVaUKrbLJLYN9BUQ" name="Solubility table" description="Solubility table" icon="Parameter" persistable="0" isFixedValue="0" dim="Concentration (mass)" quantityType="Parameter" negativeValuesAllowed="1" formula="wtVc_3SHfk2euJ5iOLbChg" isDefault="1" displayUnit="mg/l">
                                    <Info min="0" flag="50" seq="1" ref="0" bb="2" group="42" />
                                  </Parameter>
                                  <Parameter id="Devwe6sr3kKcfUNluqtAaw" name="Solubility_pKa_pH_Factor" description="pKa/pH-Dependent factor for solubility" icon="Parameter" persistable="0" isFixedValue="0" quantityType="Parameter" negativeValuesAllowed="1" formula="xXOknv07YEuDf7nTHUWv1Q" isDefault="1">
                                    <Info min="0" flag="52" seq="1" ref="0" bb="2" group="18" />
                                  </Parameter>
                                  <Parameter id="NTrFvpvHHkqXJbKKgiEo-A" name="t1/2" description="Half-life of drug release" icon="Parameter" persistable="0" isFixedValue="0" dim="Time" quantityType="Parameter" negativeValuesAllowed="1" formula="j___FoRmukyi9HX56hKyqw" isDefault="1" displayUnit="h">
                                    <Info min="0" flag="38" seq="1" ref="0" bb="2" group="91" />
                                  </Parameter>
                                  <Parameter id="vqxFurKkt06rXqpZ0MZWMw" name="Effective concentration in lumen" description="In case of supersaturation: molecule amount divided by liquid volume. Otherwise: Min(intestinal solubility; molecule amount divided by liquid volume)." icon="Parameter" persistable="0" isFixedValue="0" dim="Concentration (molar)" quantityType="Parameter" negativeValuesAllowed="1" formula="-KEtdDmyxUqlJ-T5z9g0Tg" isDefault="1" displayUnit="µmol/l">
                                    <Info min="0" flag="52" seq="1" ref="0" bb="2" group="42" />
                                  </Parameter>
                                </Children>
                              </Container>
                            </Children>
                          </Container>
                          <Container id="axTKd5jM5EyCCWVhG2E1Gw" name="Feces" description="Feces compartment used to collect the fraction excreted of the compound from the instestinal wall into the gut lumen." mode="Physical" containerType="Compartment">
                            <Tags>
                              <Tag value="Lumen" />
                              <Tag value="LumenSegment" />
                            </Tags>
                            <Children>
                              <Parameter id="NWYafqU-WU26dpWZSDDYWg" name="Liquid" description="Liquid" icon="Parameter" persistable="0" isFixedValue="0" dim="Volume" quantityType="Parameter" negativeValuesAllowed="1" isDefault="1" rHSFormula="ZnP1wlEEokOYZXWvKGqsOw" value="0" displayUnit="l">
                                <Info min="0" flag="54" seq="1" ref="0" bb="2" group="63" />
                              </Parameter>
                              <Parameter id="qNv9awoeo0GxDOsuhdgvog" name="Volume" description="Volume of organ or compartment" icon="Parameter" persistable="0" isFixedValue="0" dim="Volume" quantityType="Parameter" negativeValuesAllowed="1" isDefault="1" value="1" displayUnit="l">
                                <Info min="0" flag="54" seq="1" ref="0" bb="2" group="56" />
                              </Parameter>
                            </Children>
                          </Container>
                        </Children>
                      </Container>
                      <Container id="cqVpRMOZbU6iM7lvlb7pYg" name="Stomach" description="Stomach" icon="Stomach" mode="Logical" containerType="Organ">
                        <Tags>
                          <Tag value="Portal Vein Supplying Organ" />
                          <Tag value="TissueOrgan" />
                        </Tags>
                        <Children>
                          <Parameter id="YTaKfMl9tUanV4H8F6wjzw" name="Fraction endosomal" description="Fraction of endosomal space in vascular endothelium" icon="Parameter" persistable="0" isFixedValue="0" dim="Fraction" quantityType="Parameter" negativeValuesAllowed="1" formula="cUFT6Ig_gkuHK7iF-OGOyw" isDefault="1">
                            <Tags>
                              <Tag value="Portal Vein Supplying Organ" />
                              <Tag value="TissueOrgan" />
                            </Tags>
                            <ValueOrigin id="26" source="Publication" description="Niederalt, C., Kuepfer, L., Solodenko, J. et al. J Pharmacokinet Pharmacodyn (2017). https://doi.org/10.1007/s10928-017-9559-4" />
                            <Info min="0" max="1" flag="54" seq="1" ref="0" bb="32" group="29" />
                          </Parameter>
                          <Parameter id="vpMd2bPi9UKL8_Vgd5L0dw" name="Weight (tissue)" description="Weight of organ or compartment" icon="Parameter" persistable="0" isFixedValue="0" dim="Mass" quantityType="Parameter" negativeValuesAllowed="1" formula="zH4XpB0yXUu-zVIU4gBMRQ" isDefault="1" displayUnit="kg">
                            <Tags>
                              <Tag value="Portal Vein Supplying Organ" />
                              <Tag value="TissueOrgan" />
                            </Tags>
                            <Info min="0" flag="54" seq="1" ref="0" bb="32" group="136" />
                          </Parameter>
                          <Parameter id="cHH8eX9Sc0SyQVFLcpwhYw" name="Fluid recirculation flow rate" description="Fluid recirculation flow rate between plasma and interstitial space" icon="Parameter" persistable="0" isFixedValue="0" dim="Flow" quantityType="Parameter" negativeValuesAllowed="1" formula="YrSbBPYay0iAsxI4eyL1og" isDefault="1" displayUnit="l/min">
                            <Tags>
                              <Tag value="Portal Vein Supplying Organ" />
                              <Tag value="TissueOrgan" />
                            </Tags>
                            <ValueOrigin id="26" source="Publication" description="Niederalt, C., Kuepfer, L., Solodenko, J. et al. J Pharmacokinet Pharmacodyn (2017). https://doi.org/10.1007/s10928-017-9559-4" />
                            <Info min="0" flag="122" seq="14" ref="0" bb="32" group="27" />
                          </Parameter>
                          <Parameter id="RJxB1qGA7kO9b2h10KWC0A" name="Lymph flow rate" description="Lymph flow rate" icon="Parameter" persistable="0" isFixedValue="0" dim="Flow" quantityType="Parameter" negativeValuesAllowed="1" formula="v3o--lBXp0aGQSApKJXzBA" isDefault="1" displayUnit="l/min">
                            <Tags>
                              <Tag value="Portal Vein Supplying Organ" />
                              <Tag value="TissueOrgan" />
                            </Tags>
                            <ValueOrigin id="26" source="Publication" description="Niederalt, C., Kuepfer, L., Solodenko, J. et al. J Pharmacokinet Pharmacodyn (2017). https://doi.org/10.1007/s10928-017-9559-4" />
                            <Info min="0" flag="122" seq="14" ref="0" bb="32" group="58" />
                          </Parameter>
                          <Parameter id="uQ5R3AhvVkKzw_RolkjQNA" name="Volume (endothelium)" description="Volume of  vascular endothelium" icon="Parameter" persistable="0" isFixedValue="0" dim="Volume" quantityType="Parameter" negativeValuesAllowed="1" formula="ImV-8a3IrkSNwWU3rqutYw" isDefault="1" displayUnit="l">
                            <Tags>
                              <Tag value="Portal Vein Supplying Organ" />
                              <Tag value="TissueOrgan" />
                            </Tags>
                            <Info min="0" flag="62" seq="14" ref="0" bb="32" group="127" />
                          </Parameter>
                          <Parameter id="FMA3K_ZkZEu95lZOOhIuBw" name="Fraction intracellular" description="Fraction of intracellular space of the organ" icon="Parameter" persistable="0" isFixedValue="0" quantityType="Parameter" negativeValuesAllowed="1" formula="KRmsSqG1LEiHCs8t6Cmy6w" isDefault="1">
                            <Tags>
                              <Tag value="Portal Vein Supplying Organ" />
                              <Tag value="TissueOrgan" />
                            </Tags>
                            <Info min="0" max="1" flag="62" seq="43" ref="0" bb="32" group="64" />
                          </Parameter>
                          <Parameter id="mB3V5nQIS0Os24ydHEn79w" name="Blood flow rate" description="Organ blood flow rate" icon="Parameter" persistable="0" isFixedValue="0" dim="Flow" quantityType="Parameter" negativeValuesAllowed="1" formula="NHcMUsKmXkOeBYAuSid6Pg" isDefault="1" displayUnit="l/min">
                            <Tags>
                              <Tag value="Portal Vein Supplying Organ" />
                              <Tag value="TissueOrgan" />
                            </Tags>
                            <ValueOrigin id="48" source="Other" description="Absolute value = specific value (i.e. value normalized to the volume of the organ) multiplied by the organ volume" />
                            <Info min="0" flag="190" seq="262" ref="0" bb="32" group="5" />
                          </Parameter>
                          <Parameter id="8YQSYAxNc0KSHOyxqwrm8g" name="Density (tissue)" description="Density of tissue" icon="Parameter" persistable="0" isFixedValue="0" dim="Density" quantityType="Parameter" negativeValuesAllowed="1" isDefault="1" value="1" displayUnit="g/cm³">
                            <Tags>
                              <Tag value="Portal Vein Supplying Organ" />
                              <Tag value="TissueOrgan" />
                            </Tags>
                            <Info min="0" flag="38" seq="1" ref="0" bb="32" group="21" />
                          </Parameter>
                          <Parameter id="jEP9R-kBQkClP9x37DWJ3A" name="Fluid recirculation flow proportionality factor" description="proportionality factor linking fluid recirculation flow to lymph flow via small pores" icon="Parameter" persistable="0" isFixedValue="0" quantityType="Parameter" negativeValuesAllowed="1" isDefault="1" value="0.96">
                            <Tags>
                              <Tag value="Portal Vein Supplying Organ" />
                              <Tag value="TissueOrgan" />
                            </Tags>
                            <Info min="0" flag="54" seq="1" ref="0" bb="32" group="27" />
                          </Parameter>
                          <Parameter id="5PZW62eXkESlbzH0RIqb9g" name="Lymph flow proportionality factor" description="Proportionality factor linking lymph flow to plasma flow" icon="Parameter" persistable="0" isFixedValue="0" quantityType="Parameter" negativeValuesAllowed="1" isDefault="1" value="0.00204">
                            <Tags>
                              <Tag value="Portal Vein Supplying Organ" />
                              <Tag value="TissueOrgan" />
                            </Tags>
                            <Info min="0" flag="54" seq="1" ref="0" bb="32" group="58" />
                          </Parameter>
                          <Parameter id="6zGuRp8P9ky2y1MRzu2xcA" name="Organ volume mouse" description="Organ volume mouse" icon="Parameter" persistable="0" isFixedValue="0" dim="Volume" quantityType="Parameter" negativeValuesAllowed="1" isDefault="1" value="0.00011" displayUnit="l">
                            <Tags>
                              <Tag value="Portal Vein Supplying Organ" />
                              <Tag value="TissueOrgan" />
                            </Tags>
                            <Info min="0" flag="54" seq="1" ref="0" bb="32" group="65" />
                          </Parameter>
                          <Parameter id="oOp7-palHE-ri_ThETFJpw" name="Allometric scale factor" description="Allometric scaling for calculating of permeability surface area products for organs" icon="Parameter" persistable="0" isFixedValue="0" quantityType="Parameter" negativeValuesAllowed="1" isDefault="1" value="0.75">
                            <Tags>
                              <Tag value="Portal Vein Supplying Organ" />
                              <Tag value="TissueOrgan" />
                            </Tags>
                            <Info min="0.75" max="0.75" flag="54" seq="1" ref="0" bb="32" group="2" />
                          </Parameter>
                          <Parameter id="6lKg9Trt5EeLfIHkyc4aew" name="Fraction of blood for sampling" description="Fraction of blood for sampling observer" icon="Parameter" persistable="0" isFixedValue="0" quantityType="Parameter" negativeValuesAllowed="1" isDefault="1" value="1">
                            <Tags>
                              <Tag value="Portal Vein Supplying Organ" />
                              <Tag value="TissueOrgan" />
                            </Tags>
                            <Info min="0" max="1" flag="58" seq="7" ref="0" bb="32" group="154" />
                          </Parameter>
                          <Parameter id="OoDPphuS2EWS8wPoDYebcA" name="Flow fraction via large pores" description="Fraction of fluid flow via large endothelial pores" icon="Parameter" persistable="0" isFixedValue="0" quantityType="Parameter" negativeValuesAllowed="1" isDefault="1" value="0.05">
                            <Tags>
                              <Tag value="Portal Vein Supplying Organ" />
                              <Tag value="TissueOrgan" />
                            </Tags>
                            <ValueOrigin id="26" source="Publication" description="Niederalt, C., Kuepfer, L., Solodenko, J. et al. J Pharmacokinet Pharmacodyn (2017). https://doi.org/10.1007/s10928-017-9559-4" />
                            <Info min="0" max="1" flag="122" seq="14" ref="0" bb="32" group="114" />
                          </Parameter>
                          <Parameter id="B6geVvRIrU-fsbPsTxTtXg" name="Hydraulic conductivity" description="Hydraulic conductivity of vascular endothelium" icon="Parameter" persistable="0" isFixedValue="0" dim="Hydraulic conductivity" quantityType="Parameter" negativeValuesAllowed="1" isDefault="1" value="3.97222222222222E-11" displayUnit="ml/min/N">
                            <Tags>
                              <Tag value="Portal Vein Supplying Organ" />
                              <Tag value="TissueOrgan" />
                            </Tags>
                            <ValueOrigin id="26" source="Publication" description="Niederalt, C., Kuepfer, L., Solodenko, J. et al. J Pharmacokinet Pharmacodyn (2017). https://doi.org/10.1007/s10928-017-9559-4" />
                            <Info min="0" flag="122" seq="14" ref="0" bb="32" group="115" />
                          </Parameter>
                          <Parameter id="n44axnmPuUmyJLSeIWKDNQ" name="Radius (large pores)" description="Large endothelial pores radius" icon="Parameter" persistable="0" isFixedValue="0" dim="Length" quantityType="Parameter" negativeValuesAllowed="1" isDefault="1" value="2.5E-07" displayUnit="cm">
                            <Tags>
                              <Tag value="Portal Vein Supplying Organ" />
                              <Tag value="TissueOrgan" />
                            </Tags>
                            <ValueOrigin id="26" source="Publication" description="Niederalt, C., Kuepfer, L., Solodenko, J. et al. J Pharmacokinet Pharmacodyn (2017). https://doi.org/10.1007/s10928-017-9559-4" />
                            <Info min="0" flag="122" seq="14" ref="0" bb="32" group="55" />
                          </Parameter>
                          <Parameter id="Bs8xiL0rCE2t_K7TfM31wQ" name="Radius (small pores)" description="Small endothelial pores radius" icon="Parameter" persistable="0" isFixedValue="0" dim="Length" quantityType="Parameter" negativeValuesAllowed="1" isDefault="1" value="4.5E-08" displayUnit="cm">
                            <Tags>
                              <Tag value="Portal Vein Supplying Organ" />
                              <Tag value="TissueOrgan" />
                            </Tags>
                            <ValueOrigin id="26" source="Publication" description="Niederalt, C., Kuepfer, L., Solodenko, J. et al. J Pharmacokinet Pharmacodyn (2017). https://doi.org/10.1007/s10928-017-9559-4" />
                            <Info min="0" flag="122" seq="14" ref="0" bb="32" group="99" />
                          </Parameter>
                          <Parameter id="PTckdM9a30--NOccQhuiEQ" name="Fraction vascular" description="Fraction of vascular space of the organ" icon="Parameter" persistable="0" isFixedValue="0" quantityType="Parameter" negativeValuesAllowed="1" isDefault="1" value="0.032">
                            <Tags>
                              <Tag value="Portal Vein Supplying Organ" />
                              <Tag value="TissueOrgan" />
                            </Tags>
                            <ValueOrigin id="19" source="Publication" description="Kawai R, Lemaire M, Steimer JL, Bruelisauer A, Niederberger W, Rowland M. Physiologically based pharmacokinetic study on a cyclosporin derivative, SDZ IMM 125. J Pharmacokinet Biopharm. 1994 Oct;22(5):327-65." />
                            <Info min="0" max="1" flag="58" seq="42" ref="0" bb="32" group="64" />
                          </Parameter>
                          <Parameter id="hFIW5b2JDU2yXzOa4EJ_jw" name="Fraction interstitial" description="Fraction of interstitial space of the organ" icon="Parameter" persistable="0" isFixedValue="0" quantityType="Parameter" negativeValuesAllowed="1" isDefault="1" value="0.1">
                            <Tags>
                              <Tag value="Portal Vein Supplying Organ" />
                              <Tag value="TissueOrgan" />
                            </Tags>
                            <ValueOrigin id="19" source="Publication" description="Kawai R, Lemaire M, Steimer JL, Bruelisauer A, Niederberger W, Rowland M. Physiologically based pharmacokinetic study on a cyclosporin derivative, SDZ IMM 125. J Pharmacokinet Biopharm. 1994 Oct;22(5):327-65." />
                            <Info min="0" max="1" flag="58" seq="44" ref="0" bb="32" group="64" />
                          </Parameter>
                          <Parameter id="DYp_ebtYrk6EJksEQCQjUg" name="Albumin ratio (tissue/plasma)" description="Ratio of albumin concentration found in tissue vs. plasma" icon="Parameter" persistable="0" isFixedValue="0" quantityType="Parameter" negativeValuesAllowed="1" isDefault="1" value="0.158">
                            <Tags>
                              <Tag value="Portal Vein Supplying Organ" />
                              <Tag value="TissueOrgan" />
                            </Tags>
                            <ValueOrigin id="22" source="Publication" description="Rodgers T, Rowland M. Physiologically based pharmacokinetic modelling 2: predicting the tissue distribution of acids, very weak bases, neutrals and zwitterions. J Pharm Sci. 2006 Jun;95(6):1238-57 https://doi.org/10.1002/jps.20502" />
                            <Info min="0" max="1" flag="122" seq="44" ref="0" bb="32" group="111" />
                          </Parameter>
                          <Parameter id="QMfVVShfQU6-xzx0-zT-aQ" name="Albumin ratio (tissue/plasma)-PT" description="Ratio of albumin concentration found in tissue vs. plasma used in the partition coefficient calculation method 'Poulin and Theil'" icon="Parameter" persistable="0" isFixedValue="0" quantityType="Parameter" negativeValuesAllowed="1" isDefault="1" value="0.5">
                            <Tags>
                              <Tag value="Portal Vein Supplying Organ" />
                              <Tag value="TissueOrgan" />
                            </Tags>
                            <ValueOrigin id="24" source="Publication" description="POULIN P, THEIL F. Prediction of Pharmacokinetics Prior to In Vivo Studies. 1. Mechanism-Based Prediction of Volume of Distribution. JOURNAL OF PHARMACEUTICAL SCIENCES, VOL. 91, NO. 1, JANUARY 2002" />
                            <Info min="0" max="1" flag="122" seq="44" ref="0" bb="32" group="112" />
                          </Parameter>
                          <Parameter id="Oi8Gnz9GykWFbFvxDGx99Q" name="Lipoprotein ratio (tissue/plasma)" description="Ratio of lipoprotein concentration found in tissue vs. plasma" icon="Parameter" persistable="0" isFixedValue="0" quantityType="Parameter" negativeValuesAllowed="1" isDefault="1" value="0.141">
                            <Tags>
                              <Tag value="Portal Vein Supplying Organ" />
                              <Tag value="TissueOrgan" />
                            </Tags>
                            <ValueOrigin id="22" source="Publication" description="Rodgers T, Rowland M. Physiologically based pharmacokinetic modelling 2: predicting the tissue distribution of acids, very weak bases, neutrals and zwitterions. J Pharm Sci. 2006 Jun;95(6):1238-57 https://doi.org/10.1002/jps.20502" />
                            <Info min="0" max="1" flag="122" seq="44" ref="0" bb="32" group="113" />
                          </Parameter>
                          <Parameter id="6hH_eziqCk6Kl2PMdpirKA" name="Vf (neutral lipid)-RR" description="Fractional cell volume content of neutral lipid used in the partition coefficient calculation method 'Rodgers and Rowland'" icon="Parameter" persistable="0" isFixedValue="0" quantityType="Parameter" negativeValuesAllowed="1" isDefault="1" value="0.0375">
                            <Tags>
                              <Tag value="Portal Vein Supplying Organ" />
                              <Tag value="TissueOrgan" />
                            </Tags>
                            <ValueOrigin id="22" source="Publication" description="Rodgers T, Rowland M. Physiologically based pharmacokinetic modelling 2: predicting the tissue distribution of acids, very weak bases, neutrals and zwitterions. J Pharm Sci. 2006 Jun;95(6):1238-57 https://doi.org/10.1002/jps.20502" />
                            <Info min="0" max="1" flag="122" seq="70" ref="0" bb="32" group="92" />
                          </Parameter>
                          <Parameter id="J0FrQEKD6EOuFCK9fZxf1A" name="Vf (neutral lipid)-WS" description="Fractional  cell volume content of neutral lipid used in the partition coefficient calculation method 'Schmitt'" icon="Parameter" persistable="0" isFixedValue="0" quantityType="Parameter" negativeValuesAllowed="1" isDefault="1" value="0.0483">
                            <Tags>
                              <Tag value="Portal Vein Supplying Organ" />
                              <Tag value="TissueOrgan" />
                            </Tags>
                            <Info min="0" max="1" flag="122" seq="70" ref="0" bb="32" group="95" />
                          </Parameter>
                          <Parameter id="aZB23AMR2U6YWsi1Npf8NA" name="Vf (neutral phospholipid)-RR" description="Fractional cell volume content of neutral phospholipid used in the partition coefficient calculation method 'Rodgers and Rowland'" icon="Parameter" persistable="0" isFixedValue="0" quantityType="Parameter" negativeValuesAllowed="1" isDefault="1" value="0.0124">
                            <Tags>
                              <Tag value="Portal Vein Supplying Organ" />
                              <Tag value="TissueOrgan" />
                            </Tags>
                            <ValueOrigin id="22" source="Publication" description="Rodgers T, Rowland M. Physiologically based pharmacokinetic modelling 2: predicting the tissue distribution of acids, very weak bases, neutrals and zwitterions. J Pharm Sci. 2006 Jun;95(6):1238-57 https://doi.org/10.1002/jps.20502" />
                            <Info min="0" max="1" flag="122" seq="71" ref="0" bb="32" group="92" />
                          </Parameter>
                          <Parameter id="JMVSDdxuO0KvI5w18SWC6w" name="Vf (neutral phospholipid, plasma)-WS" description="Fractional cell volume content of neutral phospholipid used in the partition coefficient calculation method 'Schmitt'" icon="Parameter" persistable="0" isFixedValue="0" quantityType="Parameter" negativeValuesAllowed="1" isDefault="1" value="0.0182">
                            <Tags>
                              <Tag value="Portal Vein Supplying Organ" />
                              <Tag value="TissueOrgan" />
                            </Tags>
                            <Info min="0" max="1" flag="122" seq="71" ref="0" bb="32" group="95" />
                          </Parameter>
                          <Parameter id="M2Vvg7shskK6Qh0TdzN_sQ" name="Vf (extracellular water)-RR" description="Fractional tissue volume content of extracellular water used in the partition coefficient calculation method 'Rodgers and Rowland'" icon="Parameter" persistable="0" isFixedValue="0" quantityType="Parameter" negativeValuesAllowed="1" isDefault="1" value="0.282">
                            <Tags>
                              <Tag value="Portal Vein Supplying Organ" />
                              <Tag value="TissueOrgan" />
                            </Tags>
                            <ValueOrigin id="21" source="Publication" description="Rodgers T, Leahy D, Rowland M. Physiologically based pharmacokinetic modeling 1: predicting the tissue distribution of moderate-to-strong bases. J Pharm Sci. 2005 Jun;94(6):1259-76. https://doi.org/10.1002/jps.20322" />
                            <Info min="0" max="1" flag="122" seq="72" ref="0" bb="32" group="92" />
                          </Parameter>
                          <Parameter id="ezKJ1aw_X0GgWrCxdjNlag" name="Vf (protein)-WS" description="Fractional tissue volume content of protein used in the partition coefficient calculation method 'Schmitt'" icon="Parameter" persistable="0" isFixedValue="0" quantityType="Parameter" negativeValuesAllowed="1" isDefault="1" value="0.15">
                            <Tags>
                              <Tag value="Portal Vein Supplying Organ" />
                              <Tag value="TissueOrgan" />
                            </Tags>
                            <Info min="0" max="1" flag="122" seq="72" ref="0" bb="32" group="95" />
                          </Parameter>
                          <Parameter id="hxaPCeNDPEWbFwgzP3ZBLw" name="Vf (intracellular water)-RR" description="Fractional tissue volume content of intracellular water used in the partition coefficient calculation method 'Rodgers and Rowland'" icon="Parameter" persistable="0" isFixedValue="0" quantityType="Parameter" negativeValuesAllowed="1" isDefault="1" value="0.456">
                            <Tags>
                              <Tag value="Portal Vein Supplying Organ" />
                              <Tag value="TissueOrgan" />
                            </Tags>
                            <ValueOrigin id="22" source="Publication" description="Rodgers T, Rowland M. Physiologically based pharmacokinetic modelling 2: predicting the tissue distribution of acids, very weak bases, neutrals and zwitterions. J Pharm Sci. 2006 Jun;95(6):1238-57 https://doi.org/10.1002/jps.20502" />
                            <Info min="0" max="1" flag="122" seq="73" ref="0" bb="32" group="92" />
                          </Parameter>
                          <Parameter id="beldiWcoM0KHGUIzCmzsJA" name="Vf (water)-WS" description="Fractional tissue volume content of water used in the partition coefficient calculation method 'Schmitt'" icon="Parameter" persistable="0" isFixedValue="0" quantityType="Parameter" negativeValuesAllowed="1" isDefault="1" value="0.78">
                            <Tags>
                              <Tag value="Portal Vein Supplying Organ" />
                              <Tag value="TissueOrgan" />
                            </Tags>
                            <Info min="0" max="1" flag="122" seq="73" ref="0" bb="32" group="95" />
                          </Parameter>
                          <Parameter id="fEnXVLO_zUyvrqdHaslpVw" name="Acidic phospholipids [mg/g] - RR" description="Concentration of acidic phospholipids in tissue [mg/g] used in the partition coefficient calculation method 'Rodgers and Rowland'" icon="Parameter" persistable="0" isFixedValue="0" quantityType="Parameter" negativeValuesAllowed="1" isDefault="1" value="2.41">
                            <Tags>
                              <Tag value="Portal Vein Supplying Organ" />
                              <Tag value="TissueOrgan" />
                            </Tags>
                            <ValueOrigin id="21" source="Publication" description="Rodgers T, Leahy D, Rowland M. Physiologically based pharmacokinetic modeling 1: predicting the tissue distribution of moderate-to-strong bases. J Pharm Sci. 2005 Jun;94(6):1259-76. https://doi.org/10.1002/jps.20322" />
                            <Info min="0" max="1000" flag="122" seq="74" ref="0" bb="32" group="92" />
                          </Parameter>
                          <Parameter id="d0G33c6GCkueeuhIuX9kLw" name="Vf (acidic phospholipids)-WS" description="Fractional cell volume content of acidic phospholipids used in the partition coefficient calculation method 'Schmitt'" icon="Parameter" persistable="0" isFixedValue="0" quantityType="Parameter" negativeValuesAllowed="1" isDefault="1" value="0.0035">
                            <Tags>
                              <Tag value="Portal Vein Supplying Organ" />
                              <Tag value="TissueOrgan" />
                            </Tags>
                            <Info min="0" max="1" flag="122" seq="74" ref="0" bb="32" group="95" />
                          </Parameter>
                          <Container id="H1KOaTKvgku5-TclvqRr6Q" name="Plasma" description="Plasma" icon="Plasma" mode="Physical" containerType="Compartment">
                            <Tags>
                              <Tag value="Portal Vein Supplying Organ" />
                              <Tag value="Stomach" />
                            </Tags>
                            <Children>
                              <Parameter id="vy3L9VDo30mPgfEXd7ivfw" name="Volume" description="Volume of organ or compartment" icon="Parameter" persistable="0" isFixedValue="0" dim="Volume" quantityType="Parameter" negativeValuesAllowed="1" formula="kYv3m_y6EUmynotAFCsWtg" isDefault="1" displayUnit="l">
                                <ValueOrigin id="35" source="Publication" description="Willmann S, Lippert J, Sevestre M, Solodenko J, Fois F, Schmitt W. PK-Sim®: a physiologically based pharmacokinetic ‘whole-body’ model. Biosilico. 2003; 1 (4): 121-124. http://dx.doi.org/10.1016/S1478-5382%2803%2902342-4" />
                                <Info min="0" flag="62" seq="14" ref="0" bb="2" group="126" />
                              </Parameter>
                              <Container id="t8mCfC0TC0uqHLfZIyYZVw" name="MoleculeProperties" description="Molecule dependent properties" mode="Logical" containerType="Molecule">
                                <Children>
                                  <Parameter id="pDvEpDPnXUqnb33icu--FQ" name="Ontogeny factor" description="Ontogeny factor" icon="Parameter" persistable="0" isFixedValue="0" quantityType="Parameter" negativeValuesAllowed="1" formula="KHbhZc0_CUy61354wohFRA" isDefault="1">
                                    <Info min="0" flag="52" seq="1" ref="0" bb="2" group="142" />
                                  </Parameter>
                                  <Parameter id="cd1p975HGEKKaMrPTBuEIg" name="Partition coefficient (water/container)" description="Partition coefficient Water / Container (will be mapped to concrete container in the simulation)" icon="Parameter" persistable="0" isFixedValue="0" quantityType="Parameter" negativeValuesAllowed="1" formula="yiVpo6-zZECnWlN-90Lm-Q" isDefault="1">
                                    <Info min="0" flag="52" seq="1" ref="0" bb="2" group="67" />
                                  </Parameter>
                                  <Parameter id="pgxf-iAyKkqvQYnxRB5RWw" name="t1/2" description="Half-life of drug release" icon="Parameter" persistable="0" isFixedValue="0" dim="Time" quantityType="Parameter" negativeValuesAllowed="1" formula="KDmCdOOfUESgrNi6Rjz4bg" isDefault="1" displayUnit="h">
                                    <Info min="0" flag="38" seq="1" ref="0" bb="2" group="91" />
                                  </Parameter>
                                </Children>
                              </Container>
                            </Children>
                          </Container>
                          <Container id="FcmxhJ1Ou028IU9cFIGadw" name="BloodCells" description="Blood Cells" icon="BloodCells" mode="Physical" containerType="Compartment">
                            <Tags>
                              <Tag value="Portal Vein Supplying Organ" />
                              <Tag value="Stomach" />
                            </Tags>
                            <Children>
                              <Parameter id="TkmDvW6NbUSi_aFaryAbXg" name="Volume" description="Volume of organ or compartment" icon="Parameter" persistable="0" isFixedValue="0" dim="Volume" quantityType="Parameter" negativeValuesAllowed="1" formula="FIoXABxA3Ueid0vtMPnhCw" isDefault="1" displayUnit="l">
                                <ValueOrigin id="35" source="Publication" description="Willmann S, Lippert J, Sevestre M, Solodenko J, Fois F, Schmitt W. PK-Sim®: a physiologically based pharmacokinetic ‘whole-body’ model. Biosilico. 2003; 1 (4): 121-124. http://dx.doi.org/10.1016/S1478-5382%2803%2902342-4" />
                                <Info min="0" flag="62" seq="14" ref="0" bb="2" group="121" />
                              </Parameter>
                              <Container id="gv95DxEQs02YSQFEg8fFxQ" name="MoleculeProperties" description="Molecule dependent properties" mode="Logical" containerType="Molecule">
                                <Children>
                                  <Parameter id="AeMoxrGZNEajK57G9sxg2w" name="Ontogeny factor" description="Ontogeny factor" icon="Parameter" persistable="0" isFixedValue="0" quantityType="Parameter" negativeValuesAllowed="1" formula="KHbhZc0_CUy61354wohFRA" isDefault="1">
                                    <Info min="0" flag="52" seq="1" ref="0" bb="2" group="142" />
                                  </Parameter>
                                  <Parameter id="b8SU09Xkq0qBfFN_aYo5Ng" name="Partition coefficient (water/container)" description="Partition coefficient Water / Container (will be mapped to concrete container in the simulation)" icon="Parameter" persistable="0" isFixedValue="0" quantityType="Parameter" negativeValuesAllowed="1" formula="i8CerJn7sUKkxBxFpw5ZDg" isDefault="1">
                                    <Info min="0" flag="52" seq="1" ref="0" bb="2" group="67" />
                                  </Parameter>
                                  <Parameter id="TFPv4fhtd0-bou1gaRnkPw" name="t1/2" description="Half-life of drug release" icon="Parameter" persistable="0" isFixedValue="0" dim="Time" quantityType="Parameter" negativeValuesAllowed="1" formula="KDmCdOOfUESgrNi6Rjz4bg" isDefault="1" displayUnit="h">
                                    <Info min="0" flag="38" seq="1" ref="0" bb="2" group="91" />
                                  </Parameter>
                                </Children>
                              </Container>
                            </Children>
                          </Container>
                          <Container id="KVc-tq7q_UKQvsXQMhibDA" name="Interstitial" description="Interstitial" icon="Interstitial" mode="Physical" containerType="Compartment">
                            <Tags>
                              <Tag value="Portal Vein Supplying Organ" />
                              <Tag value="Stomach" />
                            </Tags>
                            <Children>
                              <Parameter id="LMqOK2cyrk6dY5x9IEaflg" name="Volume" description="Volume of organ or compartment" icon="Parameter" persistable="0" isFixedValue="0" dim="Volume" quantityType="Parameter" negativeValuesAllowed="1" formula="d8h4by6FPU2SNA--Krn5vA" isDefault="1" displayUnit="l">
                                <ValueOrigin id="35" source="Publication" description="Willmann S, Lippert J, Sevestre M, Solodenko J, Fois F, Schmitt W. PK-Sim®: a physiologically based pharmacokinetic ‘whole-body’ model. Biosilico. 2003; 1 (4): 121-124. http://dx.doi.org/10.1016/S1478-5382%2803%2902342-4" />
                                <Info min="0" flag="62" seq="14" ref="0" bb="2" group="124" />
                              </Parameter>
                              <Parameter id="JhICeRshZEa1WTYWYvbZsA" name="pH" description="pH" icon="Parameter" persistable="0" isFixedValue="0" quantityType="Parameter" negativeValuesAllowed="1" formula="uzzGJQkkGkmzNbZzYyiZQQ" isDefault="1">
                                <Tags>
                                  <Tag value="Portal Vein Supplying Organ" />
                                  <Tag value="Stomach" />
                                </Tags>
                                <Info min="0" max="14" flag="122" seq="44" ref="0" bb="32" group="84" />
                              </Parameter>
                              <Container id="-Oep7beBlkq9QMpbYJZlMQ" name="MoleculeProperties" description="Molecule dependent properties" mode="Logical" containerType="Molecule">
                                <Children>
                                  <Parameter id="gwMskA1i-UuJa9FW_XXsQQ" name="Ontogeny factor" description="Ontogeny factor" icon="Parameter" persistable="0" isFixedValue="0" quantityType="Parameter" negativeValuesAllowed="1" formula="KHbhZc0_CUy61354wohFRA" isDefault="1">
                                    <Info min="0" flag="52" seq="1" ref="0" bb="2" group="142" />
                                  </Parameter>
                                  <Parameter id="ZR-pDdhkEE6NZteih92LPA" name="Partition coefficient (water/container)" description="Partition coefficient Water / Container (will be mapped to concrete container in the simulation)" icon="Parameter" persistable="0" isFixedValue="0" quantityType="Parameter" negativeValuesAllowed="1" formula="93tCFW19cEKZEQoZlwaAMQ" isDefault="1">
                                    <Info min="0" flag="52" seq="1" ref="0" bb="2" group="67" />
                                  </Parameter>
                                  <Parameter id="QQhS7xqCfkSMoEjjrcK2lQ" name="t1/2" description="Half-life of drug release" icon="Parameter" persistable="0" isFixedValue="0" dim="Time" quantityType="Parameter" negativeValuesAllowed="1" formula="KDmCdOOfUESgrNi6Rjz4bg" isDefault="1" displayUnit="h">
                                    <Info min="0" flag="38" seq="1" ref="0" bb="2" group="91" />
                                  </Parameter>
                                </Children>
                              </Container>
                            </Children>
                          </Container>
                          <Container id="KtJWxU9AeUWK-OTGAuYKpA" name="Intracellular" description="Intracellular" icon="Intracellular" mode="Physical" containerType="Compartment">
                            <Tags>
                              <Tag value="Portal Vein Supplying Organ" />
                              <Tag value="Stomach" />
                            </Tags>
                            <Children>
                              <Parameter id="ntqbZeAa-UOwOgHPnB07bQ" name="Volume" description="Volume of organ or compartment" icon="Parameter" persistable="0" isFixedValue="0" dim="Volume" quantityType="Parameter" negativeValuesAllowed="1" formula="fdTBF4q8bUaJqUIb2wKUxQ" isDefault="1" displayUnit="l">
                                <ValueOrigin id="35" source="Publication" description="Willmann S, Lippert J, Sevestre M, Solodenko J, Fois F, Schmitt W. PK-Sim®: a physiologically based pharmacokinetic ‘whole-body’ model. Biosilico. 2003; 1 (4): 121-124. http://dx.doi.org/10.1016/S1478-5382%2803%2902342-4" />
                                <Info min="0" flag="62" seq="14" ref="0" bb="2" group="125" />
                              </Parameter>
                              <Parameter id="_Slq6ziKJ0S6gMnBbuDsCw" name="pH" description="pH" icon="Parameter" persistable="0" isFixedValue="0" quantityType="Parameter" negativeValuesAllowed="1" isDefault="1" value="7.4">
                                <Tags>
                                  <Tag value="Portal Vein Supplying Organ" />
                                  <Tag value="Stomach" />
                                </Tags>
                                <Info min="0" max="14" flag="122" seq="44" ref="0" bb="32" group="83" />
                              </Parameter>
                              <Container id="VAp4xJsANEOE67rb68-KTA" name="MoleculeProperties" description="Molecule dependent properties" mode="Logical" containerType="Molecule">
                                <Children>
                                  <Parameter id="kEXMOi6M8UWr8zO9FI40qA" name="Ontogeny factor" description="Ontogeny factor" icon="Parameter" persistable="0" isFixedValue="0" quantityType="Parameter" negativeValuesAllowed="1" formula="KHbhZc0_CUy61354wohFRA" isDefault="1">
                                    <Info min="0" flag="52" seq="1" ref="0" bb="2" group="142" />
                                  </Parameter>
                                  <Parameter id="fkNHetZmUkKCOFAPMhNJbQ" name="Partition coefficient (water/container)" description="Partition coefficient Water / Container (will be mapped to concrete container in the simulation)" icon="Parameter" persistable="0" isFixedValue="0" quantityType="Parameter" negativeValuesAllowed="1" formula="RX7UFXv9E0GaI7DtJVaIbg" isDefault="1">
                                    <Info min="0" flag="52" seq="1" ref="0" bb="2" group="67" />
                                  </Parameter>
                                  <Parameter id="IHjvD9BXBk2ur6jWUQyIfg" name="t1/2" description="Half-life of drug release" icon="Parameter" persistable="0" isFixedValue="0" dim="Time" quantityType="Parameter" negativeValuesAllowed="1" formula="KDmCdOOfUESgrNi6Rjz4bg" isDefault="1" displayUnit="h">
                                    <Info min="0" flag="38" seq="1" ref="0" bb="2" group="91" />
                                  </Parameter>
                                </Children>
                              </Container>
                            </Children>
                          </Container>
                        </Children>
                      </Container>
                      <Container id="RT3b3pubyky1NeGAPBsrMw" name="SmallIntestine" description="SmallIntestine" icon="SmallIntestine" mode="Logical" containerType="Organ">
                        <Tags>
                          <Tag value="Portal Vein Supplying Organ" />
                          <Tag value="TissueOrgan" />
                        </Tags>
                        <Children>
                          <Parameter id="02GtXiTTXUiGd73GtWYF8A" name="Fraction endosomal" description="Fraction of endosomal space in vascular endothelium" icon="Parameter" persistable="0" isFixedValue="0" dim="Fraction" quantityType="Parameter" negativeValuesAllowed="1" formula="cUFT6Ig_gkuHK7iF-OGOyw" isDefault="1">
                            <Tags>
                              <Tag value="Portal Vein Supplying Organ" />
                              <Tag value="TissueOrgan" />
                            </Tags>
                            <ValueOrigin id="26" source="Publication" description="Niederalt, C., Kuepfer, L., Solodenko, J. et al. J Pharmacokinet Pharmacodyn (2017). https://doi.org/10.1007/s10928-017-9559-4" />
                            <Info min="0" max="1" flag="54" seq="1" ref="0" bb="32" group="29" />
                          </Parameter>
                          <Parameter id="GeydLQeWCU6BTQIRseoCZw" name="Small intestinal transit time factor" description="Small intestinal transit time factor" icon="Parameter" persistable="0" isFixedValue="0" quantityType="Parameter" negativeValuesAllowed="1" formula="OXnjuIiWoUOvTBfaQAzoSg" isDefault="1">
                            <Tags>
                              <Tag value="Portal Vein Supplying Organ" />
                              <Tag value="TissueOrgan" />
                            </Tags>
                            <Info min="0" flag="38" seq="1" ref="0" bb="32" group="46" />
                          </Parameter>
                          <Parameter id="uHs6IAPThUKtXq1EHta56g" name="Weight (tissue)" description="Weight of organ or compartment" icon="Parameter" persistable="0" isFixedValue="0" dim="Mass" quantityType="Parameter" negativeValuesAllowed="1" formula="zH4XpB0yXUu-zVIU4gBMRQ" isDefault="1" displayUnit="kg">
                            <Tags>
                              <Tag value="Portal Vein Supplying Organ" />
                              <Tag value="TissueOrgan" />
                            </Tags>
                            <Info min="0" flag="54" seq="1" ref="0" bb="32" group="136" />
                          </Parameter>
                          <Parameter id="oAsctNH7pEiF5Ap4EGnRKw" name="Fluid recirculation flow rate" description="Fluid recirculation flow rate between plasma and interstitial space" icon="Parameter" persistable="0" isFixedValue="0" dim="Flow" quantityType="Parameter" negativeValuesAllowed="1" formula="VzJOZkQ_wkqP95ymMY6TPw" isDefault="1" displayUnit="l/min">
                            <Tags>
                              <Tag value="Portal Vein Supplying Organ" />
                              <Tag value="TissueOrgan" />
                            </Tags>
                            <ValueOrigin id="26" source="Publication" description="Niederalt, C., Kuepfer, L., Solodenko, J. et al. J Pharmacokinet Pharmacodyn (2017). https://doi.org/10.1007/s10928-017-9559-4" />
                            <Info min="0" flag="62" seq="15" ref="0" bb="32" group="27" />
                          </Parameter>
                          <Parameter id="Jwi6josa7E6yEp6q4VJw2g" name="Fluid recirculation flow rate (incl. mucosa)" description="Fluid recirculation flow rate between plasma and interstitial space (incl. mucosa)" icon="Parameter" persistable="0" isFixedValue="0" dim="Flow" quantityType="Parameter" negativeValuesAllowed="1" formula="YrSbBPYay0iAsxI4eyL1og" isDefault="1" displayUnit="l/min">
                            <Tags>
                              <Tag value="Portal Vein Supplying Organ" />
                              <Tag value="TissueOrgan" />
                            </Tags>
                            <ValueOrigin id="26" source="Publication" description="Niederalt, C., Kuepfer, L., Solodenko, J. et al. J Pharmacokinet Pharmacodyn (2017). https://doi.org/10.1007/s10928-017-9559-4" />
                            <Info min="0" flag="122" seq="15" ref="0" bb="32" group="27" />
                          </Parameter>
                          <Parameter id="XGBMyGVGK0GcmefDsZrT0g" name="Lymph flow rate" description="Lymph flow rate" icon="Parameter" persistable="0" isFixedValue="0" dim="Flow" quantityType="Parameter" negativeValuesAllowed="1" formula="1RB3EE84QkqFBUG5zZQGlA" isDefault="1" displayUnit="l/min">
                            <Tags>
                              <Tag value="Portal Vein Supplying Organ" />
                              <Tag value="TissueOrgan" />
                            </Tags>
                            <ValueOrigin id="26" source="Publication" description="Niederalt, C., Kuepfer, L., Solodenko, J. et al. J Pharmacokinet Pharmacodyn (2017). https://doi.org/10.1007/s10928-017-9559-4" />
                            <Info min="0" flag="62" seq="15" ref="0" bb="32" group="58" />
                          </Parameter>
                          <Parameter id="Z2voc3LfXUGL5GOtVWE5Hg" name="Lymph flow rate (incl. mucosa)" description="Lymph flow rate (incl. mucosa)" icon="Parameter" persistable="0" isFixedValue="0" dim="Flow" quantityType="Parameter" negativeValuesAllowed="1" formula="v3o--lBXp0aGQSApKJXzBA" isDefault="1" displayUnit="l/min">
                            <Tags>
                              <Tag value="Portal Vein Supplying Organ" />
                              <Tag value="TissueOrgan" />
                            </Tags>
                            <ValueOrigin id="26" source="Publication" description="Niederalt, C., Kuepfer, L., Solodenko, J. et al. J Pharmacokinet Pharmacodyn (2017). https://doi.org/10.1007/s10928-017-9559-4" />
                            <Info min="0" flag="122" seq="15" ref="0" bb="32" group="58" />
                          </Parameter>
                          <Parameter id="tnN6PxmjIU2mDxL1hrojnQ" name="Volume (endothelium)" description="Volume of  vascular endothelium" icon="Parameter" persistable="0" isFixedValue="0" dim="Volume" quantityType="Parameter" negativeValuesAllowed="1" formula="ImV-8a3IrkSNwWU3rqutYw" isDefault="1" displayUnit="l">
                            <Tags>
                              <Tag value="Portal Vein Supplying Organ" />
                              <Tag value="TissueOrgan" />
                            </Tags>
                            <Info min="0" flag="62" seq="15" ref="0" bb="32" group="127" />
                          </Parameter>
                          <Parameter id="EwymqqdQXUyWCv4VvOvIiQ" name="Fraction intracellular" description="Fraction of intracellular space of the organ" icon="Parameter" persistable="0" isFixedValue="0" quantityType="Parameter" negativeValuesAllowed="1" formula="KRmsSqG1LEiHCs8t6Cmy6w" isDefault="1">
                            <Tags>
                              <Tag value="Portal Vein Supplying Organ" />
                              <Tag value="TissueOrgan" />
                            </Tags>
                            <Info min="0" max="1" flag="62" seq="46" ref="0" bb="32" group="64" />
                          </Parameter>
                          <Parameter id="1AHEYt21fkGhPSxZZIavgQ" name="Blood flow rate" description="Organ blood flow rate" icon="Parameter" persistable="0" isFixedValue="0" dim="Flow" quantityType="Parameter" negativeValuesAllowed="1" formula="NHcMUsKmXkOeBYAuSid6Pg" isDefault="1" displayUnit="l/min">
                            <Tags>
                              <Tag value="Portal Vein Supplying Organ" />
                              <Tag value="TissueOrgan" />
                            </Tags>
                            <ValueOrigin id="48" source="Other" description="Absolute value = specific value (i.e. value normalized to the volume of the organ) multiplied by the organ volume" />
                            <Info min="0" flag="190" seq="222" ref="0" bb="32" group="5" />
                          </Parameter>
                          <Parameter id="vkYWhYQvHU2SIaG_UPzBmw" name="Volume (mucosa)" description="Volume of mucosa" icon="Parameter" persistable="0" isFixedValue="0" dim="Volume" quantityType="Parameter" negativeValuesAllowed="1" formula="X2zWM7FWkkKSx__0jvS6Jw" isDefault="1" displayUnit="l">
                            <Tags>
                              <Tag value="Portal Vein Supplying Organ" />
                              <Tag value="TissueOrgan" />
                            </Tags>
                            <Info min="0" flag="62" seq="666" ref="0" bb="32" group="129" />
                          </Parameter>
                          <Parameter id="s01J7r8_lU6NPd8xiKsQEA" name="Density (tissue)" description="Density of tissue" icon="Parameter" persistable="0" isFixedValue="0" dim="Density" quantityType="Parameter" negativeValuesAllowed="1" isDefault="1" value="1" displayUnit="g/cm³">
                            <Tags>
                              <Tag value="Portal Vein Supplying Organ" />
                              <Tag value="TissueOrgan" />
                            </Tags>
                            <Info min="0" flag="38" seq="1" ref="0" bb="32" group="21" />
                          </Parameter>
                          <Parameter id="3R225nhOLUi4gDH-6J_y0Q" name="Fluid recirculation flow proportionality factor" description="proportionality factor linking fluid recirculation flow to lymph flow via small pores" icon="Parameter" persistable="0" isFixedValue="0" quantityType="Parameter" negativeValuesAllowed="1" isDefault="1" value="0.179">
                            <Tags>
                              <Tag value="Portal Vein Supplying Organ" />
                              <Tag value="TissueOrgan" />
                            </Tags>
                            <Info min="0" flag="54" seq="1" ref="0" bb="32" group="27" />
                          </Parameter>
                          <Parameter id="DA1tW2PTPEG3RJenh4vfLQ" name="Lymph flow proportionality factor" description="Proportionality factor linking lymph flow to plasma flow" icon="Parameter" persistable="0" isFixedValue="0" quantityType="Parameter" negativeValuesAllowed="1" isDefault="1" value="0.00195">
                            <Tags>
                              <Tag value="Portal Vein Supplying Organ" />
                              <Tag value="TissueOrgan" />
                            </Tags>
                            <Info min="0" flag="54" seq="1" ref="0" bb="32" group="58" />
                          </Parameter>
                          <Parameter id="I-417XepwEmi3UOWWaBH5A" name="Organ volume mouse" description="Organ volume mouse" icon="Parameter" persistable="0" isFixedValue="0" dim="Volume" quantityType="Parameter" negativeValuesAllowed="1" isDefault="1" value="0.001406" displayUnit="l">
                            <Tags>
                              <Tag value="Portal Vein Supplying Organ" />
                              <Tag value="TissueOrgan" />
                            </Tags>
                            <Info min="0" flag="54" seq="1" ref="0" bb="32" group="65" />
                          </Parameter>
                          <Parameter id="TbouYPGsGEqcdEOL3qwD1Q" name="Allometric scale factor" description="Allometric scaling for calculating of permeability surface area products for organs" icon="Parameter" persistable="0" isFixedValue="0" quantityType="Parameter" negativeValuesAllowed="1" isDefault="1" value="0.75">
                            <Tags>
                              <Tag value="Portal Vein Supplying Organ" />
                              <Tag value="TissueOrgan" />
                            </Tags>
                            <Info min="0.75" max="0.75" flag="54" seq="1" ref="0" bb="32" group="2" />
                          </Parameter>
                          <Parameter id="cOOrtcl2BE-CE52k5WvzCg" name="Fraction of blood for sampling" description="Fraction of blood for sampling observer" icon="Parameter" persistable="0" isFixedValue="0" quantityType="Parameter" negativeValuesAllowed="1" isDefault="1" value="1">
                            <Tags>
                              <Tag value="Portal Vein Supplying Organ" />
                              <Tag value="TissueOrgan" />
                            </Tags>
                            <Info min="0" max="1" flag="58" seq="9" ref="0" bb="32" group="154" />
                          </Parameter>
                          <Parameter id="xCk_yKp2_UeUDPUDfgefnw" name="Flow fraction via large pores" description="Fraction of fluid flow via large endothelial pores" icon="Parameter" persistable="0" isFixedValue="0" quantityType="Parameter" negativeValuesAllowed="1" isDefault="1" value="0.05">
                            <Tags>
                              <Tag value="Portal Vein Supplying Organ" />
                              <Tag value="TissueOrgan" />
                            </Tags>
                            <ValueOrigin id="26" source="Publication" description="Niederalt, C., Kuepfer, L., Solodenko, J. et al. J Pharmacokinet Pharmacodyn (2017). https://doi.org/10.1007/s10928-017-9559-4" />
                            <Info min="0" max="1" flag="122" seq="15" ref="0" bb="32" group="114" />
                          </Parameter>
                          <Parameter id="C87wtf1BakqO3gOT9b_awQ" name="Hydraulic conductivity" description="Hydraulic conductivity of vascular endothelium" icon="Parameter" persistable="0" isFixedValue="0" dim="Hydraulic conductivity" quantityType="Parameter" negativeValuesAllowed="1" isDefault="1" value="1.53888888888889E-10" displayUnit="ml/min/N">
                            <Tags>
                              <Tag value="Portal Vein Supplying Organ" />
                              <Tag value="TissueOrgan" />
                            </Tags>
                            <ValueOrigin id="26" source="Publication" description="Niederalt, C., Kuepfer, L., Solodenko, J. et al. J Pharmacokinet Pharmacodyn (2017). https://doi.org/10.1007/s10928-017-9559-4" />
                            <Info min="0" flag="122" seq="15" ref="0" bb="32" group="115" />
                          </Parameter>
                          <Parameter id="MlldUfApE0eL1MfMe7bx-A" name="Radius (large pores)" description="Large endothelial pores radius" icon="Parameter" persistable="0" isFixedValue="0" dim="Length" quantityType="Parameter" negativeValuesAllowed="1" isDefault="1" value="2.5E-07" displayUnit="cm">
                            <Tags>
                              <Tag value="Portal Vein Supplying Organ" />
                              <Tag value="TissueOrgan" />
                            </Tags>
                            <ValueOrigin id="26" source="Publication" description="Niederalt, C., Kuepfer, L., Solodenko, J. et al. J Pharmacokinet Pharmacodyn (2017). https://doi.org/10.1007/s10928-017-9559-4" />
                            <Info min="0" flag="122" seq="15" ref="0" bb="32" group="55" />
                          </Parameter>
                          <Parameter id="Lk9v0TYuHkWE4yb2d-0nAg" name="Radius (small pores)" description="Small endothelial pores radius" icon="Parameter" persistable="0" isFixedValue="0" dim="Length" quantityType="Parameter" negativeValuesAllowed="1" isDefault="1" value="4.5E-08" displayUnit="cm">
                            <Tags>
                              <Tag value="Portal Vein Supplying Organ" />
                              <Tag value="TissueOrgan" />
                            </Tags>
                            <ValueOrigin id="26" source="Publication" description="Niederalt, C., Kuepfer, L., Solodenko, J. et al. J Pharmacokinet Pharmacodyn (2017). https://doi.org/10.1007/s10928-017-9559-4" />
                            <Info min="0" flag="122" seq="15" ref="0" bb="32" group="99" />
                          </Parameter>
                          <Parameter id="QqRU1ihPQkiRaZ2IWzSB0Q" name="Fraction vascular" description="Fraction of vascular space of the organ" icon="Parameter" persistable="0" isFixedValue="0" quantityType="Parameter" negativeValuesAllowed="1" isDefault="1" value="0.024">
                            <Tags>
                              <Tag value="Portal Vein Supplying Organ" />
                              <Tag value="TissueOrgan" />
                            </Tags>
                            <ValueOrigin id="19" source="Publication" description="Kawai R, Lemaire M, Steimer JL, Bruelisauer A, Niederberger W, Rowland M. Physiologically based pharmacokinetic study on a cyclosporin derivative, SDZ IMM 125. J Pharmacokinet Biopharm. 1994 Oct;22(5):327-65." />
                            <Info min="0" max="1" flag="58" seq="45" ref="0" bb="32" group="64" />
                          </Parameter>
                          <Parameter id="2Uk5hVmTi0iF3MfLaEwaSA" name="Fraction interstitial" description="Fraction of interstitial space of the organ" icon="Parameter" persistable="0" isFixedValue="0" quantityType="Parameter" negativeValuesAllowed="1" isDefault="1" value="0.094">
                            <Tags>
                              <Tag value="Portal Vein Supplying Organ" />
                              <Tag value="TissueOrgan" />
                            </Tags>
                            <ValueOrigin id="19" source="Publication" description="Kawai R, Lemaire M, Steimer JL, Bruelisauer A, Niederberger W, Rowland M. Physiologically based pharmacokinetic study on a cyclosporin derivative, SDZ IMM 125. J Pharmacokinet Biopharm. 1994 Oct;22(5):327-65." />
                            <Info min="0" max="1" flag="58" seq="47" ref="0" bb="32" group="64" />
                          </Parameter>
                          <Parameter id="8QXpWpI5E0uL9EXOUSW8pQ" name="Albumin ratio (tissue/plasma)" description="Ratio of albumin concentration found in tissue vs. plasma" icon="Parameter" persistable="0" isFixedValue="0" quantityType="Parameter" negativeValuesAllowed="1" isDefault="1" value="0.158">
                            <Tags>
                              <Tag value="Portal Vein Supplying Organ" />
                              <Tag value="TissueOrgan" />
                            </Tags>
                            <ValueOrigin id="22" source="Publication" description="Rodgers T, Rowland M. Physiologically based pharmacokinetic modelling 2: predicting the tissue distribution of acids, very weak bases, neutrals and zwitterions. J Pharm Sci. 2006 Jun;95(6):1238-57 https://doi.org/10.1002/jps.20502" />
                            <Info min="0" max="1" flag="122" seq="47" ref="0" bb="32" group="111" />
                          </Parameter>
                          <Parameter id="huzl2htGPk6O2x8cxmaFbw" name="Albumin ratio (tissue/plasma)-PT" description="Ratio of albumin concentration found in tissue vs. plasma used in the partition coefficient calculation method 'Poulin and Theil'" icon="Parameter" persistable="0" isFixedValue="0" quantityType="Parameter" negativeValuesAllowed="1" isDefault="1" value="0.5">
                            <Tags>
                              <Tag value="Portal Vein Supplying Organ" />
                              <Tag value="TissueOrgan" />
                            </Tags>
                            <ValueOrigin id="24" source="Publication" description="POULIN P, THEIL F. Prediction of Pharmacokinetics Prior to In Vivo Studies. 1. Mechanism-Based Prediction of Volume of Distribution. JOURNAL OF PHARMACEUTICAL SCIENCES, VOL. 91, NO. 1, JANUARY 2002" />
                            <Info min="0" max="1" flag="122" seq="47" ref="0" bb="32" group="112" />
                          </Parameter>
                          <Parameter id="elu_OlooUEWjCpkz6velvQ" name="Lipoprotein ratio (tissue/plasma)" description="Ratio of lipoprotein concentration found in tissue vs. plasma" icon="Parameter" persistable="0" isFixedValue="0" quantityType="Parameter" negativeValuesAllowed="1" isDefault="1" value="0.141">
                            <Tags>
                              <Tag value="Portal Vein Supplying Organ" />
                              <Tag value="TissueOrgan" />
                            </Tags>
                            <ValueOrigin id="22" source="Publication" description="Rodgers T, Rowland M. Physiologically based pharmacokinetic modelling 2: predicting the tissue distribution of acids, very weak bases, neutrals and zwitterions. J Pharm Sci. 2006 Jun;95(6):1238-57 https://doi.org/10.1002/jps.20502" />
                            <Info min="0" max="1" flag="122" seq="47" ref="0" bb="32" group="113" />
                          </Parameter>
                          <Parameter id="JQiNyLsl0EWdwpi3zxYi3Q" name="Vf (neutral lipid)-RR" description="Fractional cell volume content of neutral lipid used in the partition coefficient calculation method 'Rodgers and Rowland'" icon="Parameter" persistable="0" isFixedValue="0" quantityType="Parameter" negativeValuesAllowed="1" isDefault="1" value="0.0375">
                            <Tags>
                              <Tag value="Portal Vein Supplying Organ" />
                              <Tag value="TissueOrgan" />
                            </Tags>
                            <ValueOrigin id="22" source="Publication" description="Rodgers T, Rowland M. Physiologically based pharmacokinetic modelling 2: predicting the tissue distribution of acids, very weak bases, neutrals and zwitterions. J Pharm Sci. 2006 Jun;95(6):1238-57 https://doi.org/10.1002/jps.20502" />
                            <Info min="0" max="1" flag="122" seq="75" ref="0" bb="32" group="92" />
                          </Parameter>
                          <Parameter id="A14vMHTLeEWj5Vr44G65rA" name="Vf (neutral lipid)-WS" description="Fractional  cell volume content of neutral lipid used in the partition coefficient calculation method 'Schmitt'" icon="Parameter" persistable="0" isFixedValue="0" quantityType="Parameter" negativeValuesAllowed="1" isDefault="1" value="0.0483">
                            <Tags>
                              <Tag value="Portal Vein Supplying Organ" />
                              <Tag value="TissueOrgan" />
                            </Tags>
                            <Info min="0" max="1" flag="122" seq="75" ref="0" bb="32" group="95" />
                          </Parameter>
                          <Parameter id="-Z2daFj570CSyFcpyaaNIg" name="Vf (neutral phospholipid)-RR" description="Fractional cell volume content of neutral phospholipid used in the partition coefficient calculation method 'Rodgers and Rowland'" icon="Parameter" persistable="0" isFixedValue="0" quantityType="Parameter" negativeValuesAllowed="1" isDefault="1" value="0.0124">
                            <Tags>
                              <Tag value="Portal Vein Supplying Organ" />
                              <Tag value="TissueOrgan" />
                            </Tags>
                            <ValueOrigin id="22" source="Publication" description="Rodgers T, Rowland M. Physiologically based pharmacokinetic modelling 2: predicting the tissue distribution of acids, very weak bases, neutrals and zwitterions. J Pharm Sci. 2006 Jun;95(6):1238-57 https://doi.org/10.1002/jps.20502" />
                            <Info min="0" max="1" flag="122" seq="76" ref="0" bb="32" group="92" />
                          </Parameter>
                          <Parameter id="Z9hqBsZaq0mT7uZvkG1mAQ" name="Vf (neutral phospholipid, plasma)-WS" description="Fractional cell volume content of neutral phospholipid used in the partition coefficient calculation method 'Schmitt'" icon="Parameter" persistable="0" isFixedValue="0" quantityType="Parameter" negativeValuesAllowed="1" isDefault="1" value="0.0182">
                            <Tags>
                              <Tag value="Portal Vein Supplying Organ" />
                              <Tag value="TissueOrgan" />
                            </Tags>
                            <Info min="0" max="1" flag="122" seq="76" ref="0" bb="32" group="95" />
                          </Parameter>
                          <Parameter id="Syd6QQ2FX0WKoW-V7-f6Bw" name="Vf (extracellular water)-RR" description="Fractional tissue volume content of extracellular water used in the partition coefficient calculation method 'Rodgers and Rowland'" icon="Parameter" persistable="0" isFixedValue="0" quantityType="Parameter" negativeValuesAllowed="1" isDefault="1" value="0.282">
                            <Tags>
                              <Tag value="Portal Vein Supplying Organ" />
                              <Tag value="TissueOrgan" />
                            </Tags>
                            <ValueOrigin id="21" source="Publication" description="Rodgers T, Leahy D, Rowland M. Physiologically based pharmacokinetic modeling 1: predicting the tissue distribution of moderate-to-strong bases. J Pharm Sci. 2005 Jun;94(6):1259-76. https://doi.org/10.1002/jps.20322" />
                            <Info min="0" max="1" flag="122" seq="77" ref="0" bb="32" group="92" />
                          </Parameter>
                          <Parameter id="xG-z-BRvoE-4mBHnbq6khg" name="Vf (protein)-WS" description="Fractional tissue volume content of protein used in the partition coefficient calculation method 'Schmitt'" icon="Parameter" persistable="0" isFixedValue="0" quantityType="Parameter" negativeValuesAllowed="1" isDefault="1" value="0.15">
                            <Tags>
                              <Tag value="Portal Vein Supplying Organ" />
                              <Tag value="TissueOrgan" />
                            </Tags>
                            <Info min="0" max="1" flag="122" seq="77" ref="0" bb="32" group="95" />
                          </Parameter>
                          <Parameter id="gluzoyFFGEyNVlFyLiOhfA" name="Vf (intracellular water)-RR" description="Fractional tissue volume content of intracellular water used in the partition coefficient calculation method 'Rodgers and Rowland'" icon="Parameter" persistable="0" isFixedValue="0" quantityType="Parameter" negativeValuesAllowed="1" isDefault="1" value="0.456">
                            <Tags>
                              <Tag value="Portal Vein Supplying Organ" />
                              <Tag value="TissueOrgan" />
                            </Tags>
                            <ValueOrigin id="22" source="Publication" description="Rodgers T, Rowland M. Physiologically based pharmacokinetic modelling 2: predicting the tissue distribution of acids, very weak bases, neutrals and zwitterions. J Pharm Sci. 2006 Jun;95(6):1238-57 https://doi.org/10.1002/jps.20502" />
                            <Info min="0" max="1" flag="122" seq="78" ref="0" bb="32" group="92" />
                          </Parameter>
                          <Parameter id="xyPcJLA_0kGHCepQF7Y5dg" name="Vf (water)-WS" description="Fractional tissue volume content of water used in the partition coefficient calculation method 'Schmitt'" icon="Parameter" persistable="0" isFixedValue="0" quantityType="Parameter" negativeValuesAllowed="1" isDefault="1" value="0.78">
                            <Tags>
                              <Tag value="Portal Vein Supplying Organ" />
                              <Tag value="TissueOrgan" />
                            </Tags>
                            <Info min="0" max="1" flag="122" seq="78" ref="0" bb="32" group="95" />
                          </Parameter>
                          <Parameter id="gLXYmZv7FUG6RbekXBuWsw" name="Acidic phospholipids [mg/g] - RR" description="Concentration of acidic phospholipids in tissue [mg/g] used in the partition coefficient calculation method 'Rodgers and Rowland'" icon="Parameter" persistable="0" isFixedValue="0" quantityType="Parameter" negativeValuesAllowed="1" isDefault="1" value="2.41">
                            <Tags>
                              <Tag value="Portal Vein Supplying Organ" />
                              <Tag value="TissueOrgan" />
                            </Tags>
                            <ValueOrigin id="21" source="Publication" description="Rodgers T, Leahy D, Rowland M. Physiologically based pharmacokinetic modeling 1: predicting the tissue distribution of moderate-to-strong bases. J Pharm Sci. 2005 Jun;94(6):1259-76. https://doi.org/10.1002/jps.20322" />
                            <Info min="0" max="1000" flag="122" seq="79" ref="0" bb="32" group="92" />
                          </Parameter>
                          <Parameter id="u3PMKHL_YUavGY-qXtgqag" name="Vf (acidic phospholipids)-WS" description="Fractional cell volume content of acidic phospholipids used in the partition coefficient calculation method 'Schmitt'" icon="Parameter" persistable="0" isFixedValue="0" quantityType="Parameter" negativeValuesAllowed="1" isDefault="1" value="0.0035">
                            <Tags>
                              <Tag value="Portal Vein Supplying Organ" />
                              <Tag value="TissueOrgan" />
                            </Tags>
                            <Info min="0" max="1" flag="122" seq="79" ref="0" bb="32" group="95" />
                          </Parameter>
                          <Container id="kk_OwLb6lUilUBCQVYiwgw" name="Plasma" description="Plasma" icon="Plasma" mode="Physical" containerType="Compartment">
                            <Tags>
                              <Tag value="Portal Vein Supplying Organ" />
                              <Tag value="SmallIntestine" />
                            </Tags>
                            <Children>
                              <Parameter id="llSfmOGjfEOv7ISRtRuzPg" name="Volume" description="Volume of organ or compartment" icon="Parameter" persistable="0" isFixedValue="0" dim="Volume" quantityType="Parameter" negativeValuesAllowed="1" formula="fTE8NZARFk2UlQ0_OVE2eQ" isDefault="1" displayUnit="l">
                                <ValueOrigin id="28" source="Publication" description="Thelen K, Coboeken K, Willmann S, et al. Evolution of a detailed physiological model to simulate the gastrointestinal transit and absorption process in humans, Part 1:Oral solutions. J Pharm Sci. 2011 Dec;100(12):5324-45 https://doi.org/10.1002/jps.22726" />
                                <Info min="0" flag="62" seq="15" ref="0" bb="2" group="126" />
                              </Parameter>
                              <Container id="C06A4V6IOEKSpe8VihkhFg" name="MoleculeProperties" description="Molecule dependent properties" mode="Logical" containerType="Molecule">
                                <Children>
                                  <Parameter id="Xwy97zjJD0WgjmoB2nLDaA" name="Ontogeny factor" description="Ontogeny factor" icon="Parameter" persistable="0" isFixedValue="0" quantityType="Parameter" negativeValuesAllowed="1" formula="KHbhZc0_CUy61354wohFRA" isDefault="1">
                                    <Info min="0" flag="52" seq="1" ref="0" bb="2" group="142" />
                                  </Parameter>
                                  <Parameter id="fsTgBD_uzUqGHL4DaMxSPQ" name="Partition coefficient (water/container)" description="Partition coefficient Water / Container (will be mapped to concrete container in the simulation)" icon="Parameter" persistable="0" isFixedValue="0" quantityType="Parameter" negativeValuesAllowed="1" formula="yiVpo6-zZECnWlN-90Lm-Q" isDefault="1">
                                    <Info min="0" flag="52" seq="1" ref="0" bb="2" group="67" />
                                  </Parameter>
                                  <Parameter id="IPhoAz3nlUK-am5YdjwzNg" name="t1/2" description="Half-life of drug release" icon="Parameter" persistable="0" isFixedValue="0" dim="Time" quantityType="Parameter" negativeValuesAllowed="1" formula="KDmCdOOfUESgrNi6Rjz4bg" isDefault="1" displayUnit="h">
                                    <Info min="0" flag="38" seq="1" ref="0" bb="2" group="91" />
                                  </Parameter>
                                </Children>
                              </Container>
                            </Children>
                          </Container>
                          <Container id="k8GqxB-BMEqqbDALOTl-Dg" name="BloodCells" description="Blood Cells" icon="BloodCells" mode="Physical" containerType="Compartment">
                            <Tags>
                              <Tag value="Portal Vein Supplying Organ" />
                              <Tag value="SmallIntestine" />
                            </Tags>
                            <Children>
                              <Parameter id="zntJViaYEUC79ZO0J6M_7g" name="Volume" description="Volume of organ or compartment" icon="Parameter" persistable="0" isFixedValue="0" dim="Volume" quantityType="Parameter" negativeValuesAllowed="1" formula="ffVFfzgngEON9N09aUtaGg" isDefault="1" displayUnit="l">
                                <ValueOrigin id="28" source="Publication" description="Thelen K, Coboeken K, Willmann S, et al. Evolution of a detailed physiological model to simulate the gastrointestinal transit and absorption process in humans, Part 1:Oral solutions. J Pharm Sci. 2011 Dec;100(12):5324-45 https://doi.org/10.1002/jps.22726" />
                                <Info min="0" flag="62" seq="15" ref="0" bb="2" group="121" />
                              </Parameter>
                              <Container id="2MJV484IBEaPFyJofiJhIg" name="MoleculeProperties" description="Molecule dependent properties" mode="Logical" containerType="Molecule">
                                <Children>
                                  <Parameter id="6uL_tun1U0O_pmm74gm4CA" name="Ontogeny factor" description="Ontogeny factor" icon="Parameter" persistable="0" isFixedValue="0" quantityType="Parameter" negativeValuesAllowed="1" formula="KHbhZc0_CUy61354wohFRA" isDefault="1">
                                    <Info min="0" flag="52" seq="1" ref="0" bb="2" group="142" />
                                  </Parameter>
                                  <Parameter id="lcp23kPcmkGGp5OquOaaew" name="Partition coefficient (water/container)" description="Partition coefficient Water / Container (will be mapped to concrete container in the simulation)" icon="Parameter" persistable="0" isFixedValue="0" quantityType="Parameter" negativeValuesAllowed="1" formula="i8CerJn7sUKkxBxFpw5ZDg" isDefault="1">
                                    <Info min="0" flag="52" seq="1" ref="0" bb="2" group="67" />
                                  </Parameter>
                                  <Parameter id="jZNZZH9UY0aoCMT75LErWw" name="t1/2" description="Half-life of drug release" icon="Parameter" persistable="0" isFixedValue="0" dim="Time" quantityType="Parameter" negativeValuesAllowed="1" formula="KDmCdOOfUESgrNi6Rjz4bg" isDefault="1" displayUnit="h">
                                    <Info min="0" flag="38" seq="1" ref="0" bb="2" group="91" />
                                  </Parameter>
                                </Children>
                              </Container>
                            </Children>
                          </Container>
                          <Container id="umWGFJGXeE6RA2B551i00Q" name="Interstitial" description="Interstitial" icon="Interstitial" mode="Physical" containerType="Compartment">
                            <Tags>
                              <Tag value="Portal Vein Supplying Organ" />
                              <Tag value="SmallIntestine" />
                            </Tags>
                            <Children>
                              <Parameter id="etSTd88uVUWcGDVySybT6A" name="Volume" description="Volume of organ or compartment" icon="Parameter" persistable="0" isFixedValue="0" dim="Volume" quantityType="Parameter" negativeValuesAllowed="1" formula="s3SuwRTGUkKeCfuzYG7HcQ" isDefault="1" displayUnit="l">
                                <ValueOrigin id="28" source="Publication" description="Thelen K, Coboeken K, Willmann S, et al. Evolution of a detailed physiological model to simulate the gastrointestinal transit and absorption process in humans, Part 1:Oral solutions. J Pharm Sci. 2011 Dec;100(12):5324-45 https://doi.org/10.1002/jps.22726" />
                                <Info min="0" flag="62" seq="15" ref="0" bb="2" group="124" />
                              </Parameter>
                              <Parameter id="6XgMR6UGaEyUiDEkrUAHHQ" name="pH" description="pH" icon="Parameter" persistable="0" isFixedValue="0" quantityType="Parameter" negativeValuesAllowed="1" formula="uzzGJQkkGkmzNbZzYyiZQQ" isDefault="1">
                                <Tags>
                                  <Tag value="Portal Vein Supplying Organ" />
                                  <Tag value="SmallIntestine" />
                                </Tags>
                                <Info min="0" max="14" flag="122" seq="47" ref="0" bb="32" group="84" />
                              </Parameter>
                              <Container id="h7DMQNjeTkyzY5HauTKd-A" name="MoleculeProperties" description="Molecule dependent properties" mode="Logical" containerType="Molecule">
                                <Children>
                                  <Parameter id="qriHIZtQX0yllkraOk6wlQ" name="Ontogeny factor" description="Ontogeny factor" icon="Parameter" persistable="0" isFixedValue="0" quantityType="Parameter" negativeValuesAllowed="1" formula="KHbhZc0_CUy61354wohFRA" isDefault="1">
                                    <Info min="0" flag="52" seq="1" ref="0" bb="2" group="142" />
                                  </Parameter>
                                  <Parameter id="5CqsSCgfBES8qkND4KU2og" name="Partition coefficient (water/container)" description="Partition coefficient Water / Container (will be mapped to concrete container in the simulation)" icon="Parameter" persistable="0" isFixedValue="0" quantityType="Parameter" negativeValuesAllowed="1" formula="93tCFW19cEKZEQoZlwaAMQ" isDefault="1">
                                    <Info min="0" flag="52" seq="1" ref="0" bb="2" group="67" />
                                  </Parameter>
                                  <Parameter id="lAaDTi9eXkSNNSLOoja_dA" name="t1/2" description="Half-life of drug release" icon="Parameter" persistable="0" isFixedValue="0" dim="Time" quantityType="Parameter" negativeValuesAllowed="1" formula="KDmCdOOfUESgrNi6Rjz4bg" isDefault="1" displayUnit="h">
                                    <Info min="0" flag="38" seq="1" ref="0" bb="2" group="91" />
                                  </Parameter>
                                </Children>
                              </Container>
                            </Children>
                          </Container>
                          <Container id="PO-XTfmqDkSgcE2BldKOCg" name="Intracellular" description="Intracellular" icon="Intracellular" mode="Physical" containerType="Compartment">
                            <Tags>
                              <Tag value="Portal Vein Supplying Organ" />
                              <Tag value="SmallIntestine" />
                            </Tags>
                            <Children>
                              <Parameter id="NVGoBBp6s0eZ_MGDrcm9Fg" name="Volume" description="Volume of organ or compartment" icon="Parameter" persistable="0" isFixedValue="0" dim="Volume" quantityType="Parameter" negativeValuesAllowed="1" formula="kVRFvEBrp02irR5kXRvx2Q" isDefault="1" displayUnit="l">
                                <ValueOrigin id="28" source="Publication" description="Thelen K, Coboeken K, Willmann S, et al. Evolution of a detailed physiological model to simulate the gastrointestinal transit and absorption process in humans, Part 1:Oral solutions. J Pharm Sci. 2011 Dec;100(12):5324-45 https://doi.org/10.1002/jps.22726" />
                                <Info min="0" flag="62" seq="15" ref="0" bb="2" group="125" />
                              </Parameter>
                              <Parameter id="J0j3nSPtekavwYl4VL62Yw" name="pH" description="pH" icon="Parameter" persistable="0" isFixedValue="0" quantityType="Parameter" negativeValuesAllowed="1" isDefault="1" value="7.4">
                                <Tags>
                                  <Tag value="Portal Vein Supplying Organ" />
                                  <Tag value="SmallIntestine" />
                                </Tags>
                                <Info min="0" max="14" flag="122" seq="47" ref="0" bb="32" group="83" />
                              </Parameter>
                              <Container id="l9eGUMuXfEeYZmR40WQsQA" name="MoleculeProperties" description="Molecule dependent properties" mode="Logical" containerType="Molecule">
                                <Children>
                                  <Parameter id="89flUHtLskm4QWK_RFJ35Q" name="Ontogeny factor" description="Ontogeny factor" icon="Parameter" persistable="0" isFixedValue="0" quantityType="Parameter" negativeValuesAllowed="1" formula="KHbhZc0_CUy61354wohFRA" isDefault="1">
                                    <Info min="0" flag="52" seq="1" ref="0" bb="2" group="142" />
                                  </Parameter>
                                  <Parameter id="HvowBvnCxEyQbIgw7Wdb6Q" name="Partition coefficient (water/container)" description="Partition coefficient Water / Container (will be mapped to concrete container in the simulation)" icon="Parameter" persistable="0" isFixedValue="0" quantityType="Parameter" negativeValuesAllowed="1" formula="RX7UFXv9E0GaI7DtJVaIbg" isDefault="1">
                                    <Info min="0" flag="52" seq="1" ref="0" bb="2" group="67" />
                                  </Parameter>
                                  <Parameter id="WIMzDG-6YEmYqWe00tcYWg" name="t1/2" description="Half-life of drug release" icon="Parameter" persistable="0" isFixedValue="0" dim="Time" quantityType="Parameter" negativeValuesAllowed="1" formula="KDmCdOOfUESgrNi6Rjz4bg" isDefault="1" displayUnit="h">
                                    <Info min="0" flag="38" seq="1" ref="0" bb="2" group="91" />
                                  </Parameter>
                                </Children>
                              </Container>
                            </Children>
                          </Container>
                          <Container id="FKxgJ33Qz0yGcIUNVqH94w" name="Mucosa" description="Mucosa" mode="Logical" containerType="Compartment">
                            <Children>
                              <Container id="wrAIUIzgZkiSi2FmOm1MAw" name="Duodenum" description="Duodenum" icon="Duodenum" mode="Logical" containerType="Compartment">
                                <Children>
                                  <Parameter id="WkzQY49cFUuV1VgB-OeV3w" name="Fraction endosomal" description="Fraction of endosomal space in vascular endothelium" icon="Parameter" persistable="0" isFixedValue="0" dim="Fraction" quantityType="Parameter" negativeValuesAllowed="1" formula="cUFT6Ig_gkuHK7iF-OGOyw" isDefault="1">
                                    <ValueOrigin id="26" source="Publication" description="Niederalt, C., Kuepfer, L., Solodenko, J. et al. J Pharmacokinet Pharmacodyn (2017). https://doi.org/10.1007/s10928-017-9559-4" />
                                    <Info min="0" max="1" flag="54" seq="1" ref="0" bb="32" group="29" />
                                  </Parameter>
                                  <Parameter id="CHIQhgSLaUKOQCc6OaMuyQ" name="Weight (tissue)" description="Weight of organ or compartment" icon="Parameter" persistable="0" isFixedValue="0" dim="Mass" quantityType="Parameter" negativeValuesAllowed="1" formula="zH4XpB0yXUu-zVIU4gBMRQ" isDefault="1" displayUnit="kg">
                                    <Info min="0" flag="54" seq="1" ref="0" bb="32" group="136" />
                                  </Parameter>
                                  <Parameter id="IHfs0uxBA0KhO-RQ3O-ntQ" name="Volume" description="Volume of organ or compartment" icon="Parameter" persistable="0" isFixedValue="0" dim="Volume" quantityType="Parameter" negativeValuesAllowed="1" formula="AKBdU9hkyk2BsN-2fl6h9w" isDefault="1" displayUnit="l">
                                    <ValueOrigin id="28" source="Publication" description="Thelen K, Coboeken K, Willmann S, et al. Evolution of a detailed physiological model to simulate the gastrointestinal transit and absorption process in humans, Part 1:Oral solutions. J Pharm Sci. 2011 Dec;100(12):5324-45 https://doi.org/10.1002/jps.22726" />
                                    <Info min="0" flag="250" seq="20" ref="0" bb="32" group="65" />
                                  </Parameter>
                                  <Parameter id="0tUrC3tnBU-FvfkOf5LZig" name="Fluid recirculation flow rate" description="Fluid recirculation flow rate between plasma and interstitial space" icon="Parameter" persistable="0" isFixedValue="0" dim="Flow" quantityType="Parameter" negativeValuesAllowed="1" formula="Y2b9xSan60C99_lCOMFP1w" isDefault="1" displayUnit="l/min">
                                    <ValueOrigin id="26" source="Publication" description="Niederalt, C., Kuepfer, L., Solodenko, J. et al. J Pharmacokinet Pharmacodyn (2017). https://doi.org/10.1007/s10928-017-9559-4" />
                                    <Info min="0" flag="122" seq="111" ref="0" bb="32" group="27" />
                                  </Parameter>
                                  <Parameter id="pwJjaCgY4Ey8YK--T-CZ_w" name="Lymph flow rate" description="Lymph flow rate" icon="Parameter" persistable="0" isFixedValue="0" dim="Flow" quantityType="Parameter" negativeValuesAllowed="1" formula="tcJ6YrB7gEG5YiybKJN-XA" isDefault="1" displayUnit="l/min">
                                    <ValueOrigin id="26" source="Publication" description="Niederalt, C., Kuepfer, L., Solodenko, J. et al. J Pharmacokinet Pharmacodyn (2017). https://doi.org/10.1007/s10928-017-9559-4" />
                                    <Info min="0" flag="122" seq="111" ref="0" bb="32" group="58" />
                                  </Parameter>
                                  <Parameter id="9FqBRS_LpkSWgsYyik-ADg" name="Volume (endothelium)" description="Volume of  vascular endothelium" icon="Parameter" persistable="0" isFixedValue="0" dim="Volume" quantityType="Parameter" negativeValuesAllowed="1" formula="ImV-8a3IrkSNwWU3rqutYw" isDefault="1" displayUnit="l">
                                    <Info min="0" flag="62" seq="111" ref="0" bb="32" group="127" />
                                  </Parameter>
                                  <Parameter id="zMITv1Lj2U-AIsXfdnuLoQ" name="Blood flow rate" description="Organ blood flow rate" icon="Parameter" persistable="0" isFixedValue="0" dim="Flow" quantityType="Parameter" negativeValuesAllowed="1" formula="TMp9WiBi8UOEqvEWOl7RYQ" isDefault="1" displayUnit="l/min">
                                    <ValueOrigin id="28" source="Publication" description="Thelen K, Coboeken K, Willmann S, et al. Evolution of a detailed physiological model to simulate the gastrointestinal transit and absorption process in humans, Part 1:Oral solutions. J Pharm Sci. 2011 Dec;100(12):5324-45 https://doi.org/10.1002/jps.22726" />
                                    <Info min="0" flag="250" seq="300" ref="0" bb="32" group="5" />
                                  </Parameter>
                                  <Parameter id="_wmyOYplJ0Cxn5dV7GvmGg" name="Fraction intracellular" description="Fraction of intracellular space of the organ" icon="Parameter" persistable="0" isFixedValue="0" quantityType="Parameter" negativeValuesAllowed="1" formula="KRmsSqG1LEiHCs8t6Cmy6w" isDefault="1">
                                    <Info min="0" max="1" flag="62" seq="334" ref="0" bb="32" group="64" />
                                  </Parameter>
                                  <Parameter id="mK15xmegoUitfzjlh35how" name="Density (tissue)" description="Density of tissue" icon="Parameter" persistable="0" isFixedValue="0" dim="Density" quantityType="Parameter" negativeValuesAllowed="1" isDefault="1" value="1" displayUnit="g/cm³">
                                    <Info min="0" flag="38" seq="1" ref="0" bb="32" group="21" />
                                  </Parameter>
                                  <Parameter id="vWVmjzpjZk6zcMDZKL2yTA" name="Fraction of blood for sampling" description="Fraction of blood for sampling observer" icon="Parameter" persistable="0" isFixedValue="0" quantityType="Parameter" negativeValuesAllowed="1" isDefault="1" value="1">
                                    <Info min="0" max="1" flag="58" seq="18" ref="0" bb="32" group="154" />
                                  </Parameter>
                                  <Parameter id="zuSziMXy_kWZ4hFTKhsrGg" name="Flow fraction via large pores" description="Fraction of fluid flow via large endothelial pores" icon="Parameter" persistable="0" isFixedValue="0" quantityType="Parameter" negativeValuesAllowed="1" isDefault="1" value="0.05">
                                    <ValueOrigin id="26" source="Publication" description="Niederalt, C., Kuepfer, L., Solodenko, J. et al. J Pharmacokinet Pharmacodyn (2017). https://doi.org/10.1007/s10928-017-9559-4" />
                                    <Info min="0" max="1" flag="122" seq="111" ref="0" bb="32" group="114" />
                                  </Parameter>
                                  <Parameter id="Oh7OBmXevESrFEMnK1iY6Q" name="Hydraulic conductivity" description="Hydraulic conductivity of vascular endothelium" icon="Parameter" persistable="0" isFixedValue="0" dim="Hydraulic conductivity" quantityType="Parameter" negativeValuesAllowed="1" isDefault="1" value="1.53888888888889E-10" displayUnit="ml/min/N">
                                    <ValueOrigin id="26" source="Publication" description="Niederalt, C., Kuepfer, L., Solodenko, J. et al. J Pharmacokinet Pharmacodyn (2017). https://doi.org/10.1007/s10928-017-9559-4" />
                                    <Info min="0" flag="122" seq="111" ref="0" bb="32" group="115" />
                                  </Parameter>
                                  <Parameter id="VtAsFegUV0u-bz9E6bEtXw" name="Radius (large pores)" description="Large endothelial pores radius" icon="Parameter" persistable="0" isFixedValue="0" dim="Length" quantityType="Parameter" negativeValuesAllowed="1" isDefault="1" value="2.5E-07" displayUnit="cm">
                                    <ValueOrigin id="26" source="Publication" description="Niederalt, C., Kuepfer, L., Solodenko, J. et al. J Pharmacokinet Pharmacodyn (2017). https://doi.org/10.1007/s10928-017-9559-4" />
                                    <Info min="0" flag="122" seq="111" ref="0" bb="32" group="55" />
                                  </Parameter>
                                  <Parameter id="XcQZ3_UwL0KBp21HOg84LA" name="Radius (small pores)" description="Small endothelial pores radius" icon="Parameter" persistable="0" isFixedValue="0" dim="Length" quantityType="Parameter" negativeValuesAllowed="1" isDefault="1" value="4.5E-08" displayUnit="cm">
                                    <ValueOrigin id="26" source="Publication" description="Niederalt, C., Kuepfer, L., Solodenko, J. et al. J Pharmacokinet Pharmacodyn (2017). https://doi.org/10.1007/s10928-017-9559-4" />
                                    <Info min="0" flag="122" seq="111" ref="0" bb="32" group="99" />
                                  </Parameter>
                                  <Parameter id="YDoP5zefCU2siVhRUsngPw" name="Vf (lipid)" description="Fractional tissue volume content of lipid used in the partition coefficient calculation method 'PK-Sim Standard'" icon="Parameter" persistable="0" isFixedValue="0" quantityType="Parameter" negativeValuesAllowed="1" isDefault="1" value="0.06">
                                    <ValueOrigin id="42" source="Publication" description="ICRP, 2002. Basic Anatomical and Physiological Data for Use in Radiological Protection Reference Values. ICRP Publication 89. Ann. ICRP 32 (3-4). https://doi.org/10.1016/0146-6453(79)90123-4" />
                                    <Info min="0" max="1" flag="122" seq="333" ref="0" bb="32" group="85" />
                                  </Parameter>
                                  <Parameter id="x-i5OWkink669qlkuoN83Q" name="Vf (protein)" description="Fractional tissue volume content of protein used in the partition coefficient calculation method 'PK-Sim Standard'" icon="Parameter" persistable="0" isFixedValue="0" quantityType="Parameter" negativeValuesAllowed="1" isDefault="1" value="0.08">
                                    <ValueOrigin id="42" source="Publication" description="ICRP, 2002. Basic Anatomical and Physiological Data for Use in Radiological Protection Reference Values. ICRP Publication 89. Ann. ICRP 32 (3-4). https://doi.org/10.1016/0146-6453(79)90123-4" />
                                    <Info min="0" max="1" flag="122" seq="334" ref="0" bb="32" group="85" />
                                  </Parameter>
                                  <Parameter id="jgAzOGh0hUqnQF_JCpYekQ" name="Albumin ratio (tissue/plasma)" description="Ratio of albumin concentration found in tissue vs. plasma" icon="Parameter" persistable="0" isFixedValue="0" quantityType="Parameter" negativeValuesAllowed="1" isDefault="1" value="0.158">
                                    <ValueOrigin id="22" source="Publication" description="Rodgers T, Rowland M. Physiologically based pharmacokinetic modelling 2: predicting the tissue distribution of acids, very weak bases, neutrals and zwitterions. J Pharm Sci. 2006 Jun;95(6):1238-57 https://doi.org/10.1002/jps.20502" />
                                    <Info min="0" max="1" flag="122" seq="335" ref="0" bb="32" group="111" />
                                  </Parameter>
                                  <Parameter id="SWqgQHpDP0OM1HFu1Qvu_Q" name="Albumin ratio (tissue/plasma)-PT" description="Ratio of albumin concentration found in tissue vs. plasma used in the partition coefficient calculation method 'Poulin and Theil'" icon="Parameter" persistable="0" isFixedValue="0" quantityType="Parameter" negativeValuesAllowed="1" isDefault="1" value="0.5">
                                    <ValueOrigin id="24" source="Publication" description="POULIN P, THEIL F. Prediction of Pharmacokinetics Prior to In Vivo Studies. 1. Mechanism-Based Prediction of Volume of Distribution. JOURNAL OF PHARMACEUTICAL SCIENCES, VOL. 91, NO. 1, JANUARY 2002" />
                                    <Info min="0" max="1" flag="122" seq="335" ref="0" bb="32" group="112" />
                                  </Parameter>
                                  <Parameter id="rQV_Iv5FuUSDWRc9zHWXuA" name="Lipoprotein ratio (tissue/plasma)" description="Ratio of lipoprotein concentration found in tissue vs. plasma" icon="Parameter" persistable="0" isFixedValue="0" quantityType="Parameter" negativeValuesAllowed="1" isDefault="1" value="0.141">
                                    <ValueOrigin id="22" source="Publication" description="Rodgers T, Rowland M. Physiologically based pharmacokinetic modelling 2: predicting the tissue distribution of acids, very weak bases, neutrals and zwitterions. J Pharm Sci. 2006 Jun;95(6):1238-57 https://doi.org/10.1002/jps.20502" />
                                    <Info min="0" max="1" flag="122" seq="335" ref="0" bb="32" group="113" />
                                  </Parameter>
                                  <Parameter id="FCuc8CUeUkSSVUYGpzFr5w" name="Vf (water)" description="Fractional tissue volume content of water used in the partition coefficient calculation method 'PK-Sim Standard'" icon="Parameter" persistable="0" isFixedValue="0" quantityType="Parameter" negativeValuesAllowed="1" isDefault="1" value="0.8">
                                    <ValueOrigin id="42" source="Publication" description="ICRP, 2002. Basic Anatomical and Physiological Data for Use in Radiological Protection Reference Values. ICRP Publication 89. Ann. ICRP 32 (3-4). https://doi.org/10.1016/0146-6453(79)90123-4" />
                                    <Info min="0" max="1" flag="122" seq="335" ref="0" bb="32" group="85" />
                                  </Parameter>
                                  <Parameter id="-VmxiM1A-U6iGZzW1Bw04w" name="Vf (neutral lipid)-RR" description="Fractional cell volume content of neutral lipid used in the partition coefficient calculation method 'Rodgers and Rowland'" icon="Parameter" persistable="0" isFixedValue="0" quantityType="Parameter" negativeValuesAllowed="1" isDefault="1" value="0.0375">
                                    <ValueOrigin id="22" source="Publication" description="Rodgers T, Rowland M. Physiologically based pharmacokinetic modelling 2: predicting the tissue distribution of acids, very weak bases, neutrals and zwitterions. J Pharm Sci. 2006 Jun;95(6):1238-57 https://doi.org/10.1002/jps.20502" />
                                    <Info min="0" max="1" flag="122" seq="555" ref="0" bb="32" group="92" />
                                  </Parameter>
                                  <Parameter id="jI0Pkj2yRU-GOZxoc8aG8Q" name="Vf (neutral lipid)-WS" description="Fractional  cell volume content of neutral lipid used in the partition coefficient calculation method 'Schmitt'" icon="Parameter" persistable="0" isFixedValue="0" quantityType="Parameter" negativeValuesAllowed="1" isDefault="1" value="0.0483">
                                    <Info min="0" max="1" flag="122" seq="555" ref="0" bb="32" group="95" />
                                  </Parameter>
                                  <Parameter id="EDHQvo6MS0qhKKg3-6Ie-A" name="Vf (neutral phospholipid)-RR" description="Fractional cell volume content of neutral phospholipid used in the partition coefficient calculation method 'Rodgers and Rowland'" icon="Parameter" persistable="0" isFixedValue="0" quantityType="Parameter" negativeValuesAllowed="1" isDefault="1" value="0.0124">
                                    <ValueOrigin id="22" source="Publication" description="Rodgers T, Rowland M. Physiologically based pharmacokinetic modelling 2: predicting the tissue distribution of acids, very weak bases, neutrals and zwitterions. J Pharm Sci. 2006 Jun;95(6):1238-57 https://doi.org/10.1002/jps.20502" />
                                    <Info min="0" max="1" flag="122" seq="556" ref="0" bb="32" group="92" />
                                  </Parameter>
                                  <Parameter id="JA0Cd6h6T0qnOoIqHKR_sg" name="Vf (neutral phospholipid, plasma)-WS" description="Fractional cell volume content of neutral phospholipid used in the partition coefficient calculation method 'Schmitt'" icon="Parameter" persistable="0" isFixedValue="0" quantityType="Parameter" negativeValuesAllowed="1" isDefault="1" value="0.0182">
                                    <Info min="0" max="1" flag="122" seq="556" ref="0" bb="32" group="95" />
                                  </Parameter>
                                  <Parameter id="EfCm3-QQtUGrzVefYrf5JQ" name="Vf (extracellular water)-RR" description="Fractional tissue volume content of extracellular water used in the partition coefficient calculation method 'Rodgers and Rowland'" icon="Parameter" persistable="0" isFixedValue="0" quantityType="Parameter" negativeValuesAllowed="1" isDefault="1" value="0.282">
                                    <ValueOrigin id="21" source="Publication" description="Rodgers T, Leahy D, Rowland M. Physiologically based pharmacokinetic modeling 1: predicting the tissue distribution of moderate-to-strong bases. J Pharm Sci. 2005 Jun;94(6):1259-76. https://doi.org/10.1002/jps.20322" />
                                    <Info min="0" max="1" flag="122" seq="557" ref="0" bb="32" group="92" />
                                  </Parameter>
                                  <Parameter id="nZdDJnrS20aLvdyitTakKw" name="Vf (protein)-WS" description="Fractional tissue volume content of protein used in the partition coefficient calculation method 'Schmitt'" icon="Parameter" persistable="0" isFixedValue="0" quantityType="Parameter" negativeValuesAllowed="1" isDefault="1" value="0.15">
                                    <Info min="0" max="1" flag="122" seq="557" ref="0" bb="32" group="95" />
                                  </Parameter>
                                  <Parameter id="YTIHWcc65kaWcg_yMpqgKg" name="Vf (intracellular water)-RR" description="Fractional tissue volume content of intracellular water used in the partition coefficient calculation method 'Rodgers and Rowland'" icon="Parameter" persistable="0" isFixedValue="0" quantityType="Parameter" negativeValuesAllowed="1" isDefault="1" value="0.456">
                                    <ValueOrigin id="22" source="Publication" description="Rodgers T, Rowland M. Physiologically based pharmacokinetic modelling 2: predicting the tissue distribution of acids, very weak bases, neutrals and zwitterions. J Pharm Sci. 2006 Jun;95(6):1238-57 https://doi.org/10.1002/jps.20502" />
                                    <Info min="0" max="1" flag="122" seq="558" ref="0" bb="32" group="92" />
                                  </Parameter>
                                  <Parameter id="F0znhFNmDUqKwKQw2-rBVA" name="Vf (water)-WS" description="Fractional tissue volume content of water used in the partition coefficient calculation method 'Schmitt'" icon="Parameter" persistable="0" isFixedValue="0" quantityType="Parameter" negativeValuesAllowed="1" isDefault="1" value="0.78">
                                    <Info min="0" max="1" flag="122" seq="558" ref="0" bb="32" group="95" />
                                  </Parameter>
                                  <Parameter id="JxmBjT_0W0ST0uYEmBT8Rg" name="Acidic phospholipids [mg/g] - RR" description="Concentration of acidic phospholipids in tissue [mg/g] used in the partition coefficient calculation method 'Rodgers and Rowland'" icon="Parameter" persistable="0" isFixedValue="0" quantityType="Parameter" negativeValuesAllowed="1" isDefault="1" value="2.41">
                                    <ValueOrigin id="21" source="Publication" description="Rodgers T, Leahy D, Rowland M. Physiologically based pharmacokinetic modeling 1: predicting the tissue distribution of moderate-to-strong bases. J Pharm Sci. 2005 Jun;94(6):1259-76. https://doi.org/10.1002/jps.20322" />
                                    <Info min="0" max="1000" flag="122" seq="559" ref="0" bb="32" group="92" />
                                  </Parameter>
                                  <Parameter id="w17Y9KbN8Ue8J4yFRdmQrA" name="Vf (acidic phospholipids)-WS" description="Fractional cell volume content of acidic phospholipids used in the partition coefficient calculation method 'Schmitt'" icon="Parameter" persistable="0" isFixedValue="0" quantityType="Parameter" negativeValuesAllowed="1" isDefault="1" value="0.0035">
                                    <Info min="0" max="1" flag="122" seq="559" ref="0" bb="32" group="95" />
                                  </Parameter>
                                  <Container id="wBWFJq-Mqkypw1ktUJ6iOg" name="Plasma" description="Plasma" icon="Plasma" mode="Physical" containerType="Compartment">
                                    <Tags>
                                      <Tag value="Duodenum" />
                                      <Tag value="Mucosa" />
                                      <Tag value="SmallIntestineSegment" />
                                    </Tags>
                                    <Children>
                                      <Parameter id="Ck6RBh4-h0iTSUWieqfu1g" name="Volume" description="Volume of organ or compartment" icon="Parameter" persistable="0" isFixedValue="0" dim="Volume" quantityType="Parameter" negativeValuesAllowed="1" formula="kYv3m_y6EUmynotAFCsWtg" isDefault="1" displayUnit="l">
                                        <ValueOrigin id="35" source="Publication" description="Willmann S, Lippert J, Sevestre M, Solodenko J, Fois F, Schmitt W. PK-Sim®: a physiologically based pharmacokinetic ‘whole-body’ model. Biosilico. 2003; 1 (4): 121-124. http://dx.doi.org/10.1016/S1478-5382%2803%2902342-4" />
                                        <Info min="0" flag="62" seq="111" ref="0" bb="2" group="126" />
                                      </Parameter>
                                      <Container id="wVI5CAQq4E-_NSnx3LlquA" name="MoleculeProperties" description="Molecule dependent properties" mode="Logical" containerType="Molecule">
                                        <Children>
                                          <Parameter id="7NZ4Gutrpkqtgvuc6ivfjQ" name="Ontogeny factor" description="Ontogeny factor" icon="Parameter" persistable="0" isFixedValue="0" quantityType="Parameter" negativeValuesAllowed="1" formula="KHbhZc0_CUy61354wohFRA" isDefault="1">
                                            <Info min="0" flag="52" seq="1" ref="0" bb="2" group="142" />
                                          </Parameter>
                                          <Parameter id="9d_sPa2QX0eypbV3zN2I7Q" name="Partition coefficient (water/container)" description="Partition coefficient Water / Container (will be mapped to concrete container in the simulation)" icon="Parameter" persistable="0" isFixedValue="0" quantityType="Parameter" negativeValuesAllowed="1" formula="yiVpo6-zZECnWlN-90Lm-Q" isDefault="1">
                                            <Info min="0" flag="52" seq="1" ref="0" bb="2" group="67" />
                                          </Parameter>
                                          <Parameter id="ybFvta-z00G9gqmos78SMw" name="t1/2" description="Half-life of drug release" icon="Parameter" persistable="0" isFixedValue="0" dim="Time" quantityType="Parameter" negativeValuesAllowed="1" formula="j___FoRmukyi9HX56hKyqw" isDefault="1" displayUnit="h">
                                            <Info min="0" flag="38" seq="1" ref="0" bb="2" group="91" />
                                          </Parameter>
                                        </Children>
                                      </Container>
                                    </Children>
                                  </Container>
                                  <Container id="brityl2QGUe61S0EeSbgdg" name="BloodCells" description="Blood Cells" icon="BloodCells" mode="Physical" containerType="Compartment">
                                    <Tags>
                                      <Tag value="Duodenum" />
                                      <Tag value="Mucosa" />
                                      <Tag value="SmallIntestineSegment" />
                                    </Tags>
                                    <Children>
                                      <Parameter id="qnQNULBvKU6zAK633NFZ8A" name="Volume" description="Volume of organ or compartment" icon="Parameter" persistable="0" isFixedValue="0" dim="Volume" quantityType="Parameter" negativeValuesAllowed="1" formula="FIoXABxA3Ueid0vtMPnhCw" isDefault="1" displayUnit="l">
                                        <ValueOrigin id="35" source="Publication" description="Willmann S, Lippert J, Sevestre M, Solodenko J, Fois F, Schmitt W. PK-Sim®: a physiologically based pharmacokinetic ‘whole-body’ model. Biosilico. 2003; 1 (4): 121-124. http://dx.doi.org/10.1016/S1478-5382%2803%2902342-4" />
                                        <Info min="0" flag="62" seq="111" ref="0" bb="2" group="121" />
                                      </Parameter>
                                      <Container id="rTK7v668SkCQQ5FnMzfZ_w" name="MoleculeProperties" description="Molecule dependent properties" mode="Logical" containerType="Molecule">
                                        <Children>
                                          <Parameter id="lGE2caMkuE6uopoZt4ELBg" name="Ontogeny factor" description="Ontogeny factor" icon="Parameter" persistable="0" isFixedValue="0" quantityType="Parameter" negativeValuesAllowed="1" formula="KHbhZc0_CUy61354wohFRA" isDefault="1">
                                            <Info min="0" flag="52" seq="1" ref="0" bb="2" group="142" />
                                          </Parameter>
                                          <Parameter id="lXE8LK9YS0SdhiXFkCUVgg" name="Partition coefficient (water/container)" description="Partition coefficient Water / Container (will be mapped to concrete container in the simulation)" icon="Parameter" persistable="0" isFixedValue="0" quantityType="Parameter" negativeValuesAllowed="1" formula="i8CerJn7sUKkxBxFpw5ZDg" isDefault="1">
                                            <Info min="0" flag="52" seq="1" ref="0" bb="2" group="67" />
                                          </Parameter>
                                          <Parameter id="gXRQpspDyUCNqk-sb0UdFw" name="t1/2" description="Half-life of drug release" icon="Parameter" persistable="0" isFixedValue="0" dim="Time" quantityType="Parameter" negativeValuesAllowed="1" formula="j___FoRmukyi9HX56hKyqw" isDefault="1" displayUnit="h">
                                            <Info min="0" flag="38" seq="1" ref="0" bb="2" group="91" />
                                          </Parameter>
                                        </Children>
                                      </Container>
                                    </Children>
                                  </Container>
                                  <Container id="wf47a5jOikurVks7b_jZVg" name="Interstitial" description="Interstitial" icon="Interstitial" mode="Physical" containerType="Compartment">
                                    <Tags>
                                      <Tag value="Duodenum" />
                                      <Tag value="Mucosa" />
                                      <Tag value="SmallIntestineSegment" />
                                    </Tags>
                                    <Children>
                                      <Parameter id="UwmnMXG15USja_J7XmGczQ" name="Volume" description="Volume of organ or compartment" icon="Parameter" persistable="0" isFixedValue="0" dim="Volume" quantityType="Parameter" negativeValuesAllowed="1" formula="d8h4by6FPU2SNA--Krn5vA" isDefault="1" displayUnit="l">
                                        <ValueOrigin id="35" source="Publication" description="Willmann S, Lippert J, Sevestre M, Solodenko J, Fois F, Schmitt W. PK-Sim®: a physiologically based pharmacokinetic ‘whole-body’ model. Biosilico. 2003; 1 (4): 121-124. http://dx.doi.org/10.1016/S1478-5382%2803%2902342-4" />
                                        <Info min="0" flag="62" seq="111" ref="0" bb="2" group="124" />
                                      </Parameter>
                                      <Parameter id="0B5BkxNZVkicp4C2vmqJow" name="pH" description="pH" icon="Parameter" persistable="0" isFixedValue="0" quantityType="Parameter" negativeValuesAllowed="1" formula="uzzGJQkkGkmzNbZzYyiZQQ" isDefault="1">
                                        <Tags>
                                          <Tag value="Duodenum" />
                                          <Tag value="Mucosa" />
                                          <Tag value="SmallIntestineSegment" />
                                        </Tags>
                                        <Info min="0" max="14" flag="122" seq="335" ref="0" bb="32" group="84" />
                                      </Parameter>
                                      <Container id="dn-HLRdeSUO41J1EPpAEtA" name="MoleculeProperties" description="Molecule dependent properties" mode="Logical" containerType="Molecule">
                                        <Children>
                                          <Parameter id="gpA5isU7XkOor1MbNOQpMw" name="Ontogeny factor" description="Ontogeny factor" icon="Parameter" persistable="0" isFixedValue="0" quantityType="Parameter" negativeValuesAllowed="1" formula="KHbhZc0_CUy61354wohFRA" isDefault="1">
                                            <Info min="0" flag="52" seq="1" ref="0" bb="2" group="142" />
                                          </Parameter>
                                          <Parameter id="jlX-MuaWW0mbTGsGuUPL2w" name="Partition coefficient (water/container)" description="Partition coefficient Water / Container (will be mapped to concrete container in the simulation)" icon="Parameter" persistable="0" isFixedValue="0" quantityType="Parameter" negativeValuesAllowed="1" formula="93tCFW19cEKZEQoZlwaAMQ" isDefault="1">
                                            <Info min="0" flag="52" seq="1" ref="0" bb="2" group="67" />
                                          </Parameter>
                                          <Parameter id="J3ZORAoWTkqyaBViDYINug" name="t1/2" description="Half-life of drug release" icon="Parameter" persistable="0" isFixedValue="0" dim="Time" quantityType="Parameter" negativeValuesAllowed="1" formula="j___FoRmukyi9HX56hKyqw" isDefault="1" displayUnit="h">
                                            <Info min="0" flag="38" seq="1" ref="0" bb="2" group="91" />
                                          </Parameter>
                                        </Children>
                                      </Container>
                                    </Children>
                                  </Container>
                                  <Container id="Ca1IdxIEMEyEuSQZjpGJWg" name="Intracellular" description="Intracellular" icon="Intracellular" mode="Physical" containerType="Compartment">
                                    <Tags>
                                      <Tag value="Duodenum" />
                                      <Tag value="IntestinalSecretionSource" />
                                      <Tag value="Mucosa" />
                                      <Tag value="SmallIntestineSegment" />
                                    </Tags>
                                    <Children>
                                      <Parameter id="fDkiXLZdHUOxJsgVKkpd8w" name="Volume" description="Volume of organ or compartment" icon="Parameter" persistable="0" isFixedValue="0" dim="Volume" quantityType="Parameter" negativeValuesAllowed="1" formula="fdTBF4q8bUaJqUIb2wKUxQ" isDefault="1" displayUnit="l">
                                        <ValueOrigin id="35" source="Publication" description="Willmann S, Lippert J, Sevestre M, Solodenko J, Fois F, Schmitt W. PK-Sim®: a physiologically based pharmacokinetic ‘whole-body’ model. Biosilico. 2003; 1 (4): 121-124. http://dx.doi.org/10.1016/S1478-5382%2803%2902342-4" />
                                        <Info min="0" flag="62" seq="111" ref="0" bb="2" group="125" />
                                      </Parameter>
                                      <Parameter id="lVCLh7mo3UuTMhinlXaVdQ" name="pH" description="pH" icon="Parameter" persistable="0" isFixedValue="0" quantityType="Parameter" negativeValuesAllowed="1" isDefault="1" value="7.3">
                                        <Tags>
                                          <Tag value="Duodenum" />
                                          <Tag value="IntestinalSecretionSource" />
                                          <Tag value="Mucosa" />
                                          <Tag value="SmallIntestineSegment" />
                                        </Tags>
                                        <ValueOrigin id="28" source="Publication" description="Thelen K, Coboeken K, Willmann S, et al. Evolution of a detailed physiological model to simulate the gastrointestinal transit and absorption process in humans, Part 1:Oral solutions. J Pharm Sci. 2011 Dec;100(12):5324-45 https://doi.org/10.1002/jps.22726" />
                                        <Info min="0" max="14" flag="122" seq="335" ref="0" bb="32" group="83" />
                                      </Parameter>
                                      <Container id="bWZRO7n7EUO_2Y24pLJL8w" name="MoleculeProperties" description="Molecule dependent properties" mode="Logical" containerType="Molecule">
                                        <Children>
                                          <Parameter id="oSoeSHqowkWo1DMjvRKbRg" name="Ontogeny factor" description="Ontogeny factor" icon="Parameter" persistable="0" isFixedValue="0" quantityType="Parameter" negativeValuesAllowed="1" formula="KHbhZc0_CUy61354wohFRA" isDefault="1">
                                            <Info min="0" flag="52" seq="1" ref="0" bb="2" group="142" />
                                          </Parameter>
                                          <Parameter id="iM0O0gc-mEihGDB07k6FNw" name="Partition coefficient (water/container)" description="Partition coefficient Water / Container (will be mapped to concrete container in the simulation)" icon="Parameter" persistable="0" isFixedValue="0" quantityType="Parameter" negativeValuesAllowed="1" formula="RX7UFXv9E0GaI7DtJVaIbg" isDefault="1">
                                            <Info min="0" flag="52" seq="1" ref="0" bb="2" group="67" />
                                          </Parameter>
                                          <Parameter id="TeeQC7QtN0m_jCmwBOuxGg" name="t1/2" description="Half-life of drug release" icon="Parameter" persistable="0" isFixedValue="0" dim="Time" quantityType="Parameter" negativeValuesAllowed="1" formula="j___FoRmukyi9HX56hKyqw" isDefault="1" displayUnit="h">
                                            <Info min="0" flag="38" seq="1" ref="0" bb="2" group="91" />
                                          </Parameter>
                                        </Children>
                                      </Container>
                                    </Children>
                                  </Container>
                                  <Container id="dLUor-UkzEOqtICuB5zxSg" name="MoleculeProperties" description="Molecule dependent properties" mode="Logical" containerType="Molecule" />
                                </Children>
                              </Container>
                              <Container id="nY-B1JCLEkC7Qx7DUircHg" name="UpperJejunum" description="Upper Jejunum" icon="UpperJejunum" mode="Logical" containerType="Compartment">
                                <Children>
                                  <Parameter id="HsU09aIBN0KYdZKgolyz6A" name="Fraction endosomal" description="Fraction of endosomal space in vascular endothelium" icon="Parameter" persistable="0" isFixedValue="0" dim="Fraction" quantityType="Parameter" negativeValuesAllowed="1" formula="cUFT6Ig_gkuHK7iF-OGOyw" isDefault="1">
                                    <ValueOrigin id="26" source="Publication" description="Niederalt, C., Kuepfer, L., Solodenko, J. et al. J Pharmacokinet Pharmacodyn (2017). https://doi.org/10.1007/s10928-017-9559-4" />
                                    <Info min="0" max="1" flag="54" seq="1" ref="0" bb="32" group="29" />
                                  </Parameter>
                                  <Parameter id="H5wa-x33yUOabtEXu7fRcA" name="Weight (tissue)" description="Weight of organ or compartment" icon="Parameter" persistable="0" isFixedValue="0" dim="Mass" quantityType="Parameter" negativeValuesAllowed="1" formula="zH4XpB0yXUu-zVIU4gBMRQ" isDefault="1" displayUnit="kg">
                                    <Info min="0" flag="54" seq="1" ref="0" bb="32" group="136" />
                                  </Parameter>
                                  <Parameter id="fgn41OnsAUagF62ifNrgfg" name="Volume" description="Volume of organ or compartment" icon="Parameter" persistable="0" isFixedValue="0" dim="Volume" quantityType="Parameter" negativeValuesAllowed="1" formula="AKBdU9hkyk2BsN-2fl6h9w" isDefault="1" displayUnit="l">
                                    <ValueOrigin id="28" source="Publication" description="Thelen K, Coboeken K, Willmann S, et al. Evolution of a detailed physiological model to simulate the gastrointestinal transit and absorption process in humans, Part 1:Oral solutions. J Pharm Sci. 2011 Dec;100(12):5324-45 https://doi.org/10.1002/jps.22726" />
                                    <Info min="0" flag="250" seq="21" ref="0" bb="32" group="65" />
                                  </Parameter>
                                  <Parameter id="B00X7fGNEUCTfP-OE8-mUg" name="Fluid recirculation flow rate" description="Fluid recirculation flow rate between plasma and interstitial space" icon="Parameter" persistable="0" isFixedValue="0" dim="Flow" quantityType="Parameter" negativeValuesAllowed="1" formula="Y2b9xSan60C99_lCOMFP1w" isDefault="1" displayUnit="l/min">
                                    <ValueOrigin id="26" source="Publication" description="Niederalt, C., Kuepfer, L., Solodenko, J. et al. J Pharmacokinet Pharmacodyn (2017). https://doi.org/10.1007/s10928-017-9559-4" />
                                    <Info min="0" flag="122" seq="112" ref="0" bb="32" group="27" />
                                  </Parameter>
                                  <Parameter id="cHWj6uCA1EezLL4wemrY5g" name="Lymph flow rate" description="Lymph flow rate" icon="Parameter" persistable="0" isFixedValue="0" dim="Flow" quantityType="Parameter" negativeValuesAllowed="1" formula="tcJ6YrB7gEG5YiybKJN-XA" isDefault="1" displayUnit="l/min">
                                    <ValueOrigin id="26" source="Publication" description="Niederalt, C., Kuepfer, L., Solodenko, J. et al. J Pharmacokinet Pharmacodyn (2017). https://doi.org/10.1007/s10928-017-9559-4" />
                                    <Info min="0" flag="122" seq="112" ref="0" bb="32" group="58" />
                                  </Parameter>
                                  <Parameter id="ENocu5PXjUyjDrqkSmldlQ" name="Volume (endothelium)" description="Volume of  vascular endothelium" icon="Parameter" persistable="0" isFixedValue="0" dim="Volume" quantityType="Parameter" negativeValuesAllowed="1" formula="ImV-8a3IrkSNwWU3rqutYw" isDefault="1" displayUnit="l">
                                    <Info min="0" flag="62" seq="112" ref="0" bb="32" group="127" />
                                  </Parameter>
                                  <Parameter id="boyfF4aw_k2TeWpvRfvKPw" name="Blood flow rate" description="Organ blood flow rate" icon="Parameter" persistable="0" isFixedValue="0" dim="Flow" quantityType="Parameter" negativeValuesAllowed="1" formula="TMp9WiBi8UOEqvEWOl7RYQ" isDefault="1" displayUnit="l/min">
                                    <ValueOrigin id="28" source="Publication" description="Thelen K, Coboeken K, Willmann S, et al. Evolution of a detailed physiological model to simulate the gastrointestinal transit and absorption process in humans, Part 1:Oral solutions. J Pharm Sci. 2011 Dec;100(12):5324-45 https://doi.org/10.1002/jps.22726" />
                                    <Info min="0" flag="250" seq="301" ref="0" bb="32" group="5" />
                                  </Parameter>
                                  <Parameter id="0M9-fqsOJU2X9orQeaqnpw" name="Fraction intracellular" description="Fraction of intracellular space of the organ" icon="Parameter" persistable="0" isFixedValue="0" quantityType="Parameter" negativeValuesAllowed="1" formula="KRmsSqG1LEiHCs8t6Cmy6w" isDefault="1">
                                    <Info min="0" max="1" flag="62" seq="337" ref="0" bb="32" group="64" />
                                  </Parameter>
                                  <Parameter id="N2f-q6xonkGKwxVIJeTzEg" name="Density (tissue)" description="Density of tissue" icon="Parameter" persistable="0" isFixedValue="0" dim="Density" quantityType="Parameter" negativeValuesAllowed="1" isDefault="1" value="1" displayUnit="g/cm³">
                                    <Info min="0" flag="38" seq="1" ref="0" bb="32" group="21" />
                                  </Parameter>
                                  <Parameter id="_8WaA-HEx0W2mqv5irct1Q" name="Fraction of blood for sampling" description="Fraction of blood for sampling observer" icon="Parameter" persistable="0" isFixedValue="0" quantityType="Parameter" negativeValuesAllowed="1" isDefault="1" value="1">
                                    <Info min="0" max="1" flag="58" seq="19" ref="0" bb="32" group="154" />
                                  </Parameter>
                                  <Parameter id="2pDKSnHnTUC2uYM5m97WzQ" name="Flow fraction via large pores" description="Fraction of fluid flow via large endothelial pores" icon="Parameter" persistable="0" isFixedValue="0" quantityType="Parameter" negativeValuesAllowed="1" isDefault="1" value="0.05">
                                    <ValueOrigin id="26" source="Publication" description="Niederalt, C., Kuepfer, L., Solodenko, J. et al. J Pharmacokinet Pharmacodyn (2017). https://doi.org/10.1007/s10928-017-9559-4" />
                                    <Info min="0" max="1" flag="122" seq="112" ref="0" bb="32" group="114" />
                                  </Parameter>
                                  <Parameter id="rvWSB42BCE6Ru3k6QEmQsA" name="Hydraulic conductivity" description="Hydraulic conductivity of vascular endothelium" icon="Parameter" persistable="0" isFixedValue="0" dim="Hydraulic conductivity" quantityType="Parameter" negativeValuesAllowed="1" isDefault="1" value="1.53888888888889E-10" displayUnit="ml/min/N">
                                    <ValueOrigin id="26" source="Publication" description="Niederalt, C., Kuepfer, L., Solodenko, J. et al. J Pharmacokinet Pharmacodyn (2017). https://doi.org/10.1007/s10928-017-9559-4" />
                                    <Info min="0" flag="122" seq="112" ref="0" bb="32" group="115" />
                                  </Parameter>
                                  <Parameter id="pOrOxpdaxUmGcT4ynw9WYQ" name="Radius (large pores)" description="Large endothelial pores radius" icon="Parameter" persistable="0" isFixedValue="0" dim="Length" quantityType="Parameter" negativeValuesAllowed="1" isDefault="1" value="2.5E-07" displayUnit="cm">
                                    <ValueOrigin id="26" source="Publication" description="Niederalt, C., Kuepfer, L., Solodenko, J. et al. J Pharmacokinet Pharmacodyn (2017). https://doi.org/10.1007/s10928-017-9559-4" />
                                    <Info min="0" flag="122" seq="112" ref="0" bb="32" group="55" />
                                  </Parameter>
                                  <Parameter id="DA8GgfZ9bEmSnVaqkGECuw" name="Radius (small pores)" description="Small endothelial pores radius" icon="Parameter" persistable="0" isFixedValue="0" dim="Length" quantityType="Parameter" negativeValuesAllowed="1" isDefault="1" value="4.5E-08" displayUnit="cm">
                                    <ValueOrigin id="26" source="Publication" description="Niederalt, C., Kuepfer, L., Solodenko, J. et al. J Pharmacokinet Pharmacodyn (2017). https://doi.org/10.1007/s10928-017-9559-4" />
                                    <Info min="0" flag="122" seq="112" ref="0" bb="32" group="99" />
                                  </Parameter>
                                  <Parameter id="ddxJ000tDkyRNezTx9My2Q" name="Vf (lipid)" description="Fractional tissue volume content of lipid used in the partition coefficient calculation method 'PK-Sim Standard'" icon="Parameter" persistable="0" isFixedValue="0" quantityType="Parameter" negativeValuesAllowed="1" isDefault="1" value="0.06">
                                    <ValueOrigin id="42" source="Publication" description="ICRP, 2002. Basic Anatomical and Physiological Data for Use in Radiological Protection Reference Values. ICRP Publication 89. Ann. ICRP 32 (3-4). https://doi.org/10.1016/0146-6453(79)90123-4" />
                                    <Info min="0" max="1" flag="122" seq="336" ref="0" bb="32" group="85" />
                                  </Parameter>
                                  <Parameter id="RcY9zmMfcEqpsKoe60QBxA" name="Vf (protein)" description="Fractional tissue volume content of protein used in the partition coefficient calculation method 'PK-Sim Standard'" icon="Parameter" persistable="0" isFixedValue="0" quantityType="Parameter" negativeValuesAllowed="1" isDefault="1" value="0.08">
                                    <ValueOrigin id="42" source="Publication" description="ICRP, 2002. Basic Anatomical and Physiological Data for Use in Radiological Protection Reference Values. ICRP Publication 89. Ann. ICRP 32 (3-4). https://doi.org/10.1016/0146-6453(79)90123-4" />
                                    <Info min="0" max="1" flag="122" seq="337" ref="0" bb="32" group="85" />
                                  </Parameter>
                                  <Parameter id="48zkKwUlS0uZ1jS1_7HOWA" name="Albumin ratio (tissue/plasma)" description="Ratio of albumin concentration found in tissue vs. plasma" icon="Parameter" persistable="0" isFixedValue="0" quantityType="Parameter" negativeValuesAllowed="1" isDefault="1" value="0.158">
                                    <ValueOrigin id="22" source="Publication" description="Rodgers T, Rowland M. Physiologically based pharmacokinetic modelling 2: predicting the tissue distribution of acids, very weak bases, neutrals and zwitterions. J Pharm Sci. 2006 Jun;95(6):1238-57 https://doi.org/10.1002/jps.20502" />
                                    <Info min="0" max="1" flag="122" seq="338" ref="0" bb="32" group="111" />
                                  </Parameter>
                                  <Parameter id="enT5My4gAU2mc_l24VDM9A" name="Albumin ratio (tissue/plasma)-PT" description="Ratio of albumin concentration found in tissue vs. plasma used in the partition coefficient calculation method 'Poulin and Theil'" icon="Parameter" persistable="0" isFixedValue="0" quantityType="Parameter" negativeValuesAllowed="1" isDefault="1" value="0.5">
                                    <ValueOrigin id="24" source="Publication" description="POULIN P, THEIL F. Prediction of Pharmacokinetics Prior to In Vivo Studies. 1. Mechanism-Based Prediction of Volume of Distribution. JOURNAL OF PHARMACEUTICAL SCIENCES, VOL. 91, NO. 1, JANUARY 2002" />
                                    <Info min="0" max="1" flag="122" seq="338" ref="0" bb="32" group="112" />
                                  </Parameter>
                                  <Parameter id="GTeEbCzx4UqYXCLwmZQIbQ" name="Lipoprotein ratio (tissue/plasma)" description="Ratio of lipoprotein concentration found in tissue vs. plasma" icon="Parameter" persistable="0" isFixedValue="0" quantityType="Parameter" negativeValuesAllowed="1" isDefault="1" value="0.141">
                                    <ValueOrigin id="22" source="Publication" description="Rodgers T, Rowland M. Physiologically based pharmacokinetic modelling 2: predicting the tissue distribution of acids, very weak bases, neutrals and zwitterions. J Pharm Sci. 2006 Jun;95(6):1238-57 https://doi.org/10.1002/jps.20502" />
                                    <Info min="0" max="1" flag="122" seq="338" ref="0" bb="32" group="113" />
                                  </Parameter>
                                  <Parameter id="uy2SmYrCF0uwBkrUNO5hAA" name="Vf (water)" description="Fractional tissue volume content of water used in the partition coefficient calculation method 'PK-Sim Standard'" icon="Parameter" persistable="0" isFixedValue="0" quantityType="Parameter" negativeValuesAllowed="1" isDefault="1" value="0.8">
                                    <ValueOrigin id="42" source="Publication" description="ICRP, 2002. Basic Anatomical and Physiological Data for Use in Radiological Protection Reference Values. ICRP Publication 89. Ann. ICRP 32 (3-4). https://doi.org/10.1016/0146-6453(79)90123-4" />
                                    <Info min="0" max="1" flag="122" seq="338" ref="0" bb="32" group="85" />
                                  </Parameter>
                                  <Parameter id="TCrxq0oh0U672LulEQ3AxQ" name="Vf (neutral lipid)-RR" description="Fractional cell volume content of neutral lipid used in the partition coefficient calculation method 'Rodgers and Rowland'" icon="Parameter" persistable="0" isFixedValue="0" quantityType="Parameter" negativeValuesAllowed="1" isDefault="1" value="0.0375">
                                    <ValueOrigin id="22" source="Publication" description="Rodgers T, Rowland M. Physiologically based pharmacokinetic modelling 2: predicting the tissue distribution of acids, very weak bases, neutrals and zwitterions. J Pharm Sci. 2006 Jun;95(6):1238-57 https://doi.org/10.1002/jps.20502" />
                                    <Info min="0" max="1" flag="122" seq="560" ref="0" bb="32" group="92" />
                                  </Parameter>
                                  <Parameter id="-igdmjzokUOdgOy9dRzuvQ" name="Vf (neutral lipid)-WS" description="Fractional  cell volume content of neutral lipid used in the partition coefficient calculation method 'Schmitt'" icon="Parameter" persistable="0" isFixedValue="0" quantityType="Parameter" negativeValuesAllowed="1" isDefault="1" value="0.0483">
                                    <Info min="0" max="1" flag="122" seq="560" ref="0" bb="32" group="95" />
                                  </Parameter>
                                  <Parameter id="vMcP4RwWDkKP4hcuiwjzRg" name="Vf (neutral phospholipid)-RR" description="Fractional cell volume content of neutral phospholipid used in the partition coefficient calculation method 'Rodgers and Rowland'" icon="Parameter" persistable="0" isFixedValue="0" quantityType="Parameter" negativeValuesAllowed="1" isDefault="1" value="0.0124">
                                    <ValueOrigin id="22" source="Publication" description="Rodgers T, Rowland M. Physiologically based pharmacokinetic modelling 2: predicting the tissue distribution of acids, very weak bases, neutrals and zwitterions. J Pharm Sci. 2006 Jun;95(6):1238-57 https://doi.org/10.1002/jps.20502" />
                                    <Info min="0" max="1" flag="122" seq="561" ref="0" bb="32" group="92" />
                                  </Parameter>
                                  <Parameter id="NsLIXmhad0K-jglHCt2A9g" name="Vf (neutral phospholipid, plasma)-WS" description="Fractional cell volume content of neutral phospholipid used in the partition coefficient calculation method 'Schmitt'" icon="Parameter" persistable="0" isFixedValue="0" quantityType="Parameter" negativeValuesAllowed="1" isDefault="1" value="0.0182">
                                    <Info min="0" max="1" flag="122" seq="561" ref="0" bb="32" group="95" />
                                  </Parameter>
                                  <Parameter id="Kie0iguF4UONMl30k16Ieg" name="Vf (extracellular water)-RR" description="Fractional tissue volume content of extracellular water used in the partition coefficient calculation method 'Rodgers and Rowland'" icon="Parameter" persistable="0" isFixedValue="0" quantityType="Parameter" negativeValuesAllowed="1" isDefault="1" value="0.282">
                                    <ValueOrigin id="21" source="Publication" description="Rodgers T, Leahy D, Rowland M. Physiologically based pharmacokinetic modeling 1: predicting the tissue distribution of moderate-to-strong bases. J Pharm Sci. 2005 Jun;94(6):1259-76. https://doi.org/10.1002/jps.20322" />
                                    <Info min="0" max="1" flag="122" seq="562" ref="0" bb="32" group="92" />
                                  </Parameter>
                                  <Parameter id="zPWejgTYJUGAy24rPzbjlw" name="Vf (protein)-WS" description="Fractional tissue volume content of protein used in the partition coefficient calculation method 'Schmitt'" icon="Parameter" persistable="0" isFixedValue="0" quantityType="Parameter" negativeValuesAllowed="1" isDefault="1" value="0.15">
                                    <Info min="0" max="1" flag="122" seq="562" ref="0" bb="32" group="95" />
                                  </Parameter>
                                  <Parameter id="fVLm-MYDfEqKElCXZkRNMQ" name="Vf (intracellular water)-RR" description="Fractional tissue volume content of intracellular water used in the partition coefficient calculation method 'Rodgers and Rowland'" icon="Parameter" persistable="0" isFixedValue="0" quantityType="Parameter" negativeValuesAllowed="1" isDefault="1" value="0.456">
                                    <ValueOrigin id="22" source="Publication" description="Rodgers T, Rowland M. Physiologically based pharmacokinetic modelling 2: predicting the tissue distribution of acids, very weak bases, neutrals and zwitterions. J Pharm Sci. 2006 Jun;95(6):1238-57 https://doi.org/10.1002/jps.20502" />
                                    <Info min="0" max="1" flag="122" seq="563" ref="0" bb="32" group="92" />
                                  </Parameter>
                                  <Parameter id="anpgNQPan0yQO6k6xV7sVQ" name="Vf (water)-WS" description="Fractional tissue volume content of water used in the partition coefficient calculation method 'Schmitt'" icon="Parameter" persistable="0" isFixedValue="0" quantityType="Parameter" negativeValuesAllowed="1" isDefault="1" value="0.78">
                                    <Info min="0" max="1" flag="122" seq="563" ref="0" bb="32" group="95" />
                                  </Parameter>
                                  <Parameter id="xT8yGYju6UuPOVebJ2zScw" name="Acidic phospholipids [mg/g] - RR" description="Concentration of acidic phospholipids in tissue [mg/g] used in the partition coefficient calculation method 'Rodgers and Rowland'" icon="Parameter" persistable="0" isFixedValue="0" quantityType="Parameter" negativeValuesAllowed="1" isDefault="1" value="2.41">
                                    <ValueOrigin id="21" source="Publication" description="Rodgers T, Leahy D, Rowland M. Physiologically based pharmacokinetic modeling 1: predicting the tissue distribution of moderate-to-strong bases. J Pharm Sci. 2005 Jun;94(6):1259-76. https://doi.org/10.1002/jps.20322" />
                                    <Info min="0" max="1000" flag="122" seq="564" ref="0" bb="32" group="92" />
                                  </Parameter>
                                  <Parameter id="zT-60qdHJkSrJjqIKpbhiA" name="Vf (acidic phospholipids)-WS" description="Fractional cell volume content of acidic phospholipids used in the partition coefficient calculation method 'Schmitt'" icon="Parameter" persistable="0" isFixedValue="0" quantityType="Parameter" negativeValuesAllowed="1" isDefault="1" value="0.0035">
                                    <Info min="0" max="1" flag="122" seq="564" ref="0" bb="32" group="95" />
                                  </Parameter>
                                  <Container id="j07wHH-Yv0yGn4SFQzodfA" name="Plasma" description="Plasma" icon="Plasma" mode="Physical" containerType="Compartment">
                                    <Tags>
                                      <Tag value="Mucosa" />
                                      <Tag value="SmallIntestineSegment" />
                                      <Tag value="UpperJejunum" />
                                    </Tags>
                                    <Children>
                                      <Parameter id="SfvHK6hREU2-iKhn56kMnA" name="Volume" description="Volume of organ or compartment" icon="Parameter" persistable="0" isFixedValue="0" dim="Volume" quantityType="Parameter" negativeValuesAllowed="1" formula="kYv3m_y6EUmynotAFCsWtg" isDefault="1" displayUnit="l">
                                        <ValueOrigin id="35" source="Publication" description="Willmann S, Lippert J, Sevestre M, Solodenko J, Fois F, Schmitt W. PK-Sim®: a physiologically based pharmacokinetic ‘whole-body’ model. Biosilico. 2003; 1 (4): 121-124. http://dx.doi.org/10.1016/S1478-5382%2803%2902342-4" />
                                        <Info min="0" flag="62" seq="112" ref="0" bb="2" group="126" />
                                      </Parameter>
                                      <Container id="8lMLh5hV606-XMVYDUu4Uw" name="MoleculeProperties" description="Molecule dependent properties" mode="Logical" containerType="Molecule">
                                        <Children>
                                          <Parameter id="5YGgdbIzW0uFCE9RyaGpeA" name="Ontogeny factor" description="Ontogeny factor" icon="Parameter" persistable="0" isFixedValue="0" quantityType="Parameter" negativeValuesAllowed="1" formula="KHbhZc0_CUy61354wohFRA" isDefault="1">
                                            <Info min="0" flag="52" seq="1" ref="0" bb="2" group="142" />
                                          </Parameter>
                                          <Parameter id="jwYZZuNe-0qLhmKGCyhUGA" name="Partition coefficient (water/container)" description="Partition coefficient Water / Container (will be mapped to concrete container in the simulation)" icon="Parameter" persistable="0" isFixedValue="0" quantityType="Parameter" negativeValuesAllowed="1" formula="yiVpo6-zZECnWlN-90Lm-Q" isDefault="1">
                                            <Info min="0" flag="52" seq="1" ref="0" bb="2" group="67" />
                                          </Parameter>
                                          <Parameter id="oHPhlfw5YEmnnDQMCbddLw" name="t1/2" description="Half-life of drug release" icon="Parameter" persistable="0" isFixedValue="0" dim="Time" quantityType="Parameter" negativeValuesAllowed="1" formula="j___FoRmukyi9HX56hKyqw" isDefault="1" displayUnit="h">
                                            <Info min="0" flag="38" seq="1" ref="0" bb="2" group="91" />
                                          </Parameter>
                                        </Children>
                                      </Container>
                                    </Children>
                                  </Container>
                                  <Container id="adtPB_GOLE63Hat57fS2eA" name="BloodCells" description="Blood Cells" icon="BloodCells" mode="Physical" containerType="Compartment">
                                    <Tags>
                                      <Tag value="Mucosa" />
                                      <Tag value="SmallIntestineSegment" />
                                      <Tag value="UpperJejunum" />
                                    </Tags>
                                    <Children>
                                      <Parameter id="5uk1jRRGVECneXpjFQ_wbQ" name="Volume" description="Volume of organ or compartment" icon="Parameter" persistable="0" isFixedValue="0" dim="Volume" quantityType="Parameter" negativeValuesAllowed="1" formula="FIoXABxA3Ueid0vtMPnhCw" isDefault="1" displayUnit="l">
                                        <ValueOrigin id="35" source="Publication" description="Willmann S, Lippert J, Sevestre M, Solodenko J, Fois F, Schmitt W. PK-Sim®: a physiologically based pharmacokinetic ‘whole-body’ model. Biosilico. 2003; 1 (4): 121-124. http://dx.doi.org/10.1016/S1478-5382%2803%2902342-4" />
                                        <Info min="0" flag="62" seq="112" ref="0" bb="2" group="121" />
                                      </Parameter>
                                      <Container id="Qbt5Vb-CCE-Dsz_mHwO4Mg" name="MoleculeProperties" description="Molecule dependent properties" mode="Logical" containerType="Molecule">
                                        <Children>
                                          <Parameter id="76xZOLSSskOymuggoe6Org" name="Ontogeny factor" description="Ontogeny factor" icon="Parameter" persistable="0" isFixedValue="0" quantityType="Parameter" negativeValuesAllowed="1" formula="KHbhZc0_CUy61354wohFRA" isDefault="1">
                                            <Info min="0" flag="52" seq="1" ref="0" bb="2" group="142" />
                                          </Parameter>
                                          <Parameter id="3u-UnrJsrE-QYxq87p3GSw" name="Partition coefficient (water/container)" description="Partition coefficient Water / Container (will be mapped to concrete container in the simulation)" icon="Parameter" persistable="0" isFixedValue="0" quantityType="Parameter" negativeValuesAllowed="1" formula="i8CerJn7sUKkxBxFpw5ZDg" isDefault="1">
                                            <Info min="0" flag="52" seq="1" ref="0" bb="2" group="67" />
                                          </Parameter>
                                          <Parameter id="AL5Y6vkPtEW2zBzDQwovfA" name="t1/2" description="Half-life of drug release" icon="Parameter" persistable="0" isFixedValue="0" dim="Time" quantityType="Parameter" negativeValuesAllowed="1" formula="j___FoRmukyi9HX56hKyqw" isDefault="1" displayUnit="h">
                                            <Info min="0" flag="38" seq="1" ref="0" bb="2" group="91" />
                                          </Parameter>
                                        </Children>
                                      </Container>
                                    </Children>
                                  </Container>
                                  <Container id="wZfXxkVxI0mZzQ0KlaWk2w" name="Interstitial" description="Interstitial" icon="Interstitial" mode="Physical" containerType="Compartment">
                                    <Tags>
                                      <Tag value="Mucosa" />
                                      <Tag value="SmallIntestineSegment" />
                                      <Tag value="UpperJejunum" />
                                    </Tags>
                                    <Children>
                                      <Parameter id="70mpUHLJokqXFi9MtbQOoQ" name="Volume" description="Volume of organ or compartment" icon="Parameter" persistable="0" isFixedValue="0" dim="Volume" quantityType="Parameter" negativeValuesAllowed="1" formula="d8h4by6FPU2SNA--Krn5vA" isDefault="1" displayUnit="l">
                                        <ValueOrigin id="35" source="Publication" description="Willmann S, Lippert J, Sevestre M, Solodenko J, Fois F, Schmitt W. PK-Sim®: a physiologically based pharmacokinetic ‘whole-body’ model. Biosilico. 2003; 1 (4): 121-124. http://dx.doi.org/10.1016/S1478-5382%2803%2902342-4" />
                                        <Info min="0" flag="62" seq="112" ref="0" bb="2" group="124" />
                                      </Parameter>
                                      <Parameter id="RBedZQtDDUGvsBo4wwdT_g" name="pH" description="pH" icon="Parameter" persistable="0" isFixedValue="0" quantityType="Parameter" negativeValuesAllowed="1" formula="uzzGJQkkGkmzNbZzYyiZQQ" isDefault="1">
                                        <Tags>
                                          <Tag value="Mucosa" />
                                          <Tag value="SmallIntestineSegment" />
                                          <Tag value="UpperJejunum" />
                                        </Tags>
                                        <Info min="0" max="14" flag="122" seq="338" ref="0" bb="32" group="84" />
                                      </Parameter>
                                      <Container id="bwuFGrocnUOVJwPNkS_x4A" name="MoleculeProperties" description="Molecule dependent properties" mode="Logical" containerType="Molecule">
                                        <Children>
                                          <Parameter id="PiiPmUvIyU2c0yOeaL6b4A" name="Ontogeny factor" description="Ontogeny factor" icon="Parameter" persistable="0" isFixedValue="0" quantityType="Parameter" negativeValuesAllowed="1" formula="KHbhZc0_CUy61354wohFRA" isDefault="1">
                                            <Info min="0" flag="52" seq="1" ref="0" bb="2" group="142" />
                                          </Parameter>
                                          <Parameter id="FjC9mhNem0ybl_XMn5zm8g" name="Partition coefficient (water/container)" description="Partition coefficient Water / Container (will be mapped to concrete container in the simulation)" icon="Parameter" persistable="0" isFixedValue="0" quantityType="Parameter" negativeValuesAllowed="1" formula="93tCFW19cEKZEQoZlwaAMQ" isDefault="1">
                                            <Info min="0" flag="52" seq="1" ref="0" bb="2" group="67" />
                                          </Parameter>
                                          <Parameter id="Z8OilL2dxUGn20KLovg06A" name="t1/2" description="Half-life of drug release" icon="Parameter" persistable="0" isFixedValue="0" dim="Time" quantityType="Parameter" negativeValuesAllowed="1" formula="j___FoRmukyi9HX56hKyqw" isDefault="1" displayUnit="h">
                                            <Info min="0" flag="38" seq="1" ref="0" bb="2" group="91" />
                                          </Parameter>
                                        </Children>
                                      </Container>
                                    </Children>
                                  </Container>
                                  <Container id="j5YSLlH4RE-nGb_dz6QB9Q" name="Intracellular" description="Intracellular" icon="Intracellular" mode="Physical" containerType="Compartment">
                                    <Tags>
                                      <Tag value="IntestinalSecretionSource" />
                                      <Tag value="Mucosa" />
                                      <Tag value="SmallIntestineSegment" />
                                      <Tag value="UpperJejunum" />
                                    </Tags>
                                    <Children>
                                      <Parameter id="SWu5R0pHcU2Dj-USwkuvLw" name="Volume" description="Volume of organ or compartment" icon="Parameter" persistable="0" isFixedValue="0" dim="Volume" quantityType="Parameter" negativeValuesAllowed="1" formula="fdTBF4q8bUaJqUIb2wKUxQ" isDefault="1" displayUnit="l">
                                        <ValueOrigin id="35" source="Publication" description="Willmann S, Lippert J, Sevestre M, Solodenko J, Fois F, Schmitt W. PK-Sim®: a physiologically based pharmacokinetic ‘whole-body’ model. Biosilico. 2003; 1 (4): 121-124. http://dx.doi.org/10.1016/S1478-5382%2803%2902342-4" />
                                        <Info min="0" flag="62" seq="112" ref="0" bb="2" group="125" />
                                      </Parameter>
                                      <Parameter id="TI9e7lNPSEuZEr3JGGrDAQ" name="pH" description="pH" icon="Parameter" persistable="0" isFixedValue="0" quantityType="Parameter" negativeValuesAllowed="1" isDefault="1" value="7.3">
                                        <Tags>
                                          <Tag value="IntestinalSecretionSource" />
                                          <Tag value="Mucosa" />
                                          <Tag value="SmallIntestineSegment" />
                                          <Tag value="UpperJejunum" />
                                        </Tags>
                                        <ValueOrigin id="28" source="Publication" description="Thelen K, Coboeken K, Willmann S, et al. Evolution of a detailed physiological model to simulate the gastrointestinal transit and absorption process in humans, Part 1:Oral solutions. J Pharm Sci. 2011 Dec;100(12):5324-45 https://doi.org/10.1002/jps.22726" />
                                        <Info min="0" max="14" flag="122" seq="338" ref="0" bb="32" group="83" />
                                      </Parameter>
                                      <Container id="aC_105k6sEWsSN3SXapEYQ" name="MoleculeProperties" description="Molecule dependent properties" mode="Logical" containerType="Molecule">
                                        <Children>
                                          <Parameter id="SPtwm1C60ESbZ8ovpQaHBQ" name="Ontogeny factor" description="Ontogeny factor" icon="Parameter" persistable="0" isFixedValue="0" quantityType="Parameter" negativeValuesAllowed="1" formula="KHbhZc0_CUy61354wohFRA" isDefault="1">
                                            <Info min="0" flag="52" seq="1" ref="0" bb="2" group="142" />
                                          </Parameter>
                                          <Parameter id="Zs36LemmBEqSZsaBpiQEhQ" name="Partition coefficient (water/container)" description="Partition coefficient Water / Container (will be mapped to concrete container in the simulation)" icon="Parameter" persistable="0" isFixedValue="0" quantityType="Parameter" negativeValuesAllowed="1" formula="RX7UFXv9E0GaI7DtJVaIbg" isDefault="1">
                                            <Info min="0" flag="52" seq="1" ref="0" bb="2" group="67" />
                                          </Parameter>
                                          <Parameter id="V4fmeHb0DkqefYPBJrJekQ" name="t1/2" description="Half-life of drug release" icon="Parameter" persistable="0" isFixedValue="0" dim="Time" quantityType="Parameter" negativeValuesAllowed="1" formula="j___FoRmukyi9HX56hKyqw" isDefault="1" displayUnit="h">
                                            <Info min="0" flag="38" seq="1" ref="0" bb="2" group="91" />
                                          </Parameter>
                                        </Children>
                                      </Container>
                                    </Children>
                                  </Container>
                                  <Container id="wmOpj145mUqqRb9I28NdWg" name="MoleculeProperties" description="Molecule dependent properties" mode="Logical" containerType="Molecule" />
                                </Children>
                              </Container>
                              <Container id="Yx_kHILUqECKq70N9n33ag" name="LowerJejunum" description="Lower Jejunum" icon="LowerJejunum" mode="Logical" containerType="Compartment">
                                <Children>
                                  <Parameter id="3jnKIrk_50SZ83zoYV4ZgA" name="Fraction endosomal" description="Fraction of endosomal space in vascular endothelium" icon="Parameter" persistable="0" isFixedValue="0" dim="Fraction" quantityType="Parameter" negativeValuesAllowed="1" formula="cUFT6Ig_gkuHK7iF-OGOyw" isDefault="1">
                                    <ValueOrigin id="26" source="Publication" description="Niederalt, C., Kuepfer, L., Solodenko, J. et al. J Pharmacokinet Pharmacodyn (2017). https://doi.org/10.1007/s10928-017-9559-4" />
                                    <Info min="0" max="1" flag="54" seq="1" ref="0" bb="32" group="29" />
                                  </Parameter>
                                  <Parameter id="1SBKXKUHl0meBE7tm_4oTQ" name="Weight (tissue)" description="Weight of organ or compartment" icon="Parameter" persistable="0" isFixedValue="0" dim="Mass" quantityType="Parameter" negativeValuesAllowed="1" formula="zH4XpB0yXUu-zVIU4gBMRQ" isDefault="1" displayUnit="kg">
                                    <Info min="0" flag="54" seq="1" ref="0" bb="32" group="136" />
                                  </Parameter>
                                  <Parameter id="mwXKj9gUFEWKwrpum_MPAw" name="Volume" description="Volume of organ or compartment" icon="Parameter" persistable="0" isFixedValue="0" dim="Volume" quantityType="Parameter" negativeValuesAllowed="1" formula="AKBdU9hkyk2BsN-2fl6h9w" isDefault="1" displayUnit="l">
                                    <ValueOrigin id="28" source="Publication" description="Thelen K, Coboeken K, Willmann S, et al. Evolution of a detailed physiological model to simulate the gastrointestinal transit and absorption process in humans, Part 1:Oral solutions. J Pharm Sci. 2011 Dec;100(12):5324-45 https://doi.org/10.1002/jps.22726" />
                                    <Info min="0" flag="250" seq="22" ref="0" bb="32" group="65" />
                                  </Parameter>
                                  <Parameter id="HicQ4MTJZkGUnjSY7I_Bjg" name="Fluid recirculation flow rate" description="Fluid recirculation flow rate between plasma and interstitial space" icon="Parameter" persistable="0" isFixedValue="0" dim="Flow" quantityType="Parameter" negativeValuesAllowed="1" formula="Y2b9xSan60C99_lCOMFP1w" isDefault="1" displayUnit="l/min">
                                    <ValueOrigin id="26" source="Publication" description="Niederalt, C., Kuepfer, L., Solodenko, J. et al. J Pharmacokinet Pharmacodyn (2017). https://doi.org/10.1007/s10928-017-9559-4" />
                                    <Info min="0" flag="122" seq="113" ref="0" bb="32" group="27" />
                                  </Parameter>
                                  <Parameter id="dvIoY6EuEU2ipOyhoby6SQ" name="Lymph flow rate" description="Lymph flow rate" icon="Parameter" persistable="0" isFixedValue="0" dim="Flow" quantityType="Parameter" negativeValuesAllowed="1" formula="tcJ6YrB7gEG5YiybKJN-XA" isDefault="1" displayUnit="l/min">
                                    <ValueOrigin id="26" source="Publication" description="Niederalt, C., Kuepfer, L., Solodenko, J. et al. J Pharmacokinet Pharmacodyn (2017). https://doi.org/10.1007/s10928-017-9559-4" />
                                    <Info min="0" flag="122" seq="113" ref="0" bb="32" group="58" />
                                  </Parameter>
                                  <Parameter id="703Bxdz2uEmU1gTNGuRZXQ" name="Volume (endothelium)" description="Volume of  vascular endothelium" icon="Parameter" persistable="0" isFixedValue="0" dim="Volume" quantityType="Parameter" negativeValuesAllowed="1" formula="ImV-8a3IrkSNwWU3rqutYw" isDefault="1" displayUnit="l">
                                    <Info min="0" flag="62" seq="113" ref="0" bb="32" group="127" />
                                  </Parameter>
                                  <Parameter id="s-h7otCIn0aiTlolB70xiw" name="Blood flow rate" description="Organ blood flow rate" icon="Parameter" persistable="0" isFixedValue="0" dim="Flow" quantityType="Parameter" negativeValuesAllowed="1" formula="TMp9WiBi8UOEqvEWOl7RYQ" isDefault="1" displayUnit="l/min">
                                    <ValueOrigin id="28" source="Publication" description="Thelen K, Coboeken K, Willmann S, et al. Evolution of a detailed physiological model to simulate the gastrointestinal transit and absorption process in humans, Part 1:Oral solutions. J Pharm Sci. 2011 Dec;100(12):5324-45 https://doi.org/10.1002/jps.22726" />
                                    <Info min="0" flag="250" seq="302" ref="0" bb="32" group="5" />
                                  </Parameter>
                                  <Parameter id="vnckORKw8E-LjNzQouyMcw" name="Fraction intracellular" description="Fraction of intracellular space of the organ" icon="Parameter" persistable="0" isFixedValue="0" quantityType="Parameter" negativeValuesAllowed="1" formula="KRmsSqG1LEiHCs8t6Cmy6w" isDefault="1">
                                    <Info min="0" max="1" flag="62" seq="340" ref="0" bb="32" group="64" />
                                  </Parameter>
                                  <Parameter id="PXEtlz1Lvk-iXL-HnFxJXg" name="Density (tissue)" description="Density of tissue" icon="Parameter" persistable="0" isFixedValue="0" dim="Density" quantityType="Parameter" negativeValuesAllowed="1" isDefault="1" value="1" displayUnit="g/cm³">
                                    <Info min="0" flag="38" seq="1" ref="0" bb="32" group="21" />
                                  </Parameter>
                                  <Parameter id="1SmWp5lAu0iT4cBgKgXBvQ" name="Fraction of blood for sampling" description="Fraction of blood for sampling observer" icon="Parameter" persistable="0" isFixedValue="0" quantityType="Parameter" negativeValuesAllowed="1" isDefault="1" value="1">
                                    <Info min="0" max="1" flag="58" seq="20" ref="0" bb="32" group="154" />
                                  </Parameter>
                                  <Parameter id="4tdzt4bwA0aJMh67pnjGEg" name="Flow fraction via large pores" description="Fraction of fluid flow via large endothelial pores" icon="Parameter" persistable="0" isFixedValue="0" quantityType="Parameter" negativeValuesAllowed="1" isDefault="1" value="0.05">
                                    <ValueOrigin id="26" source="Publication" description="Niederalt, C., Kuepfer, L., Solodenko, J. et al. J Pharmacokinet Pharmacodyn (2017). https://doi.org/10.1007/s10928-017-9559-4" />
                                    <Info min="0" max="1" flag="122" seq="113" ref="0" bb="32" group="114" />
                                  </Parameter>
                                  <Parameter id="PXbJY8i8NUaLNh4TT6iwYQ" name="Hydraulic conductivity" description="Hydraulic conductivity of vascular endothelium" icon="Parameter" persistable="0" isFixedValue="0" dim="Hydraulic conductivity" quantityType="Parameter" negativeValuesAllowed="1" isDefault="1" value="1.53888888888889E-10" displayUnit="ml/min/N">
                                    <ValueOrigin id="26" source="Publication" description="Niederalt, C., Kuepfer, L., Solodenko, J. et al. J Pharmacokinet Pharmacodyn (2017). https://doi.org/10.1007/s10928-017-9559-4" />
                                    <Info min="0" flag="122" seq="113" ref="0" bb="32" group="115" />
                                  </Parameter>
                                  <Parameter id="6hNFwxgFI0uIXg_dW1BXNw" name="Radius (large pores)" description="Large endothelial pores radius" icon="Parameter" persistable="0" isFixedValue="0" dim="Length" quantityType="Parameter" negativeValuesAllowed="1" isDefault="1" value="2.5E-07" displayUnit="cm">
                                    <ValueOrigin id="26" source="Publication" description="Niederalt, C., Kuepfer, L., Solodenko, J. et al. J Pharmacokinet Pharmacodyn (2017). https://doi.org/10.1007/s10928-017-9559-4" />
                                    <Info min="0" flag="122" seq="113" ref="0" bb="32" group="55" />
                                  </Parameter>
                                  <Parameter id="dZ4J363zOEG_uC1nTr1wqA" name="Radius (small pores)" description="Small endothelial pores radius" icon="Parameter" persistable="0" isFixedValue="0" dim="Length" quantityType="Parameter" negativeValuesAllowed="1" isDefault="1" value="4.5E-08" displayUnit="cm">
                                    <ValueOrigin id="26" source="Publication" description="Niederalt, C., Kuepfer, L., Solodenko, J. et al. J Pharmacokinet Pharmacodyn (2017). https://doi.org/10.1007/s10928-017-9559-4" />
                                    <Info min="0" flag="122" seq="113" ref="0" bb="32" group="99" />
                                  </Parameter>
                                  <Parameter id="ugbS7DS8qE-wwMHXbrMwvg" name="Vf (lipid)" description="Fractional tissue volume content of lipid used in the partition coefficient calculation method 'PK-Sim Standard'" icon="Parameter" persistable="0" isFixedValue="0" quantityType="Parameter" negativeValuesAllowed="1" isDefault="1" value="0.06">
                                    <ValueOrigin id="42" source="Publication" description="ICRP, 2002. Basic Anatomical and Physiological Data for Use in Radiological Protection Reference Values. ICRP Publication 89. Ann. ICRP 32 (3-4). https://doi.org/10.1016/0146-6453(79)90123-4" />
                                    <Info min="0" max="1" flag="122" seq="339" ref="0" bb="32" group="85" />
                                  </Parameter>
                                  <Parameter id="xLs75LZ8KEqVMFtw8T4bWA" name="Vf (protein)" description="Fractional tissue volume content of protein used in the partition coefficient calculation method 'PK-Sim Standard'" icon="Parameter" persistable="0" isFixedValue="0" quantityType="Parameter" negativeValuesAllowed="1" isDefault="1" value="0.08">
                                    <ValueOrigin id="42" source="Publication" description="ICRP, 2002. Basic Anatomical and Physiological Data for Use in Radiological Protection Reference Values. ICRP Publication 89. Ann. ICRP 32 (3-4). https://doi.org/10.1016/0146-6453(79)90123-4" />
                                    <Info min="0" max="1" flag="122" seq="340" ref="0" bb="32" group="85" />
                                  </Parameter>
                                  <Parameter id="fBjC1vaifEGysU4vURHvtQ" name="Albumin ratio (tissue/plasma)" description="Ratio of albumin concentration found in tissue vs. plasma" icon="Parameter" persistable="0" isFixedValue="0" quantityType="Parameter" negativeValuesAllowed="1" isDefault="1" value="0.158">
                                    <ValueOrigin id="22" source="Publication" description="Rodgers T, Rowland M. Physiologically based pharmacokinetic modelling 2: predicting the tissue distribution of acids, very weak bases, neutrals and zwitterions. J Pharm Sci. 2006 Jun;95(6):1238-57 https://doi.org/10.1002/jps.20502" />
                                    <Info min="0" max="1" flag="122" seq="341" ref="0" bb="32" group="111" />
                                  </Parameter>
                                  <Parameter id="0its15qD70WPM6mYRcwrUQ" name="Albumin ratio (tissue/plasma)-PT" description="Ratio of albumin concentration found in tissue vs. plasma used in the partition coefficient calculation method 'Poulin and Theil'" icon="Parameter" persistable="0" isFixedValue="0" quantityType="Parameter" negativeValuesAllowed="1" isDefault="1" value="0.5">
                                    <ValueOrigin id="24" source="Publication" description="POULIN P, THEIL F. Prediction of Pharmacokinetics Prior to In Vivo Studies. 1. Mechanism-Based Prediction of Volume of Distribution. JOURNAL OF PHARMACEUTICAL SCIENCES, VOL. 91, NO. 1, JANUARY 2002" />
                                    <Info min="0" max="1" flag="122" seq="341" ref="0" bb="32" group="112" />
                                  </Parameter>
                                  <Parameter id="i1zzFnRfeU-8WhqegOwmVQ" name="Lipoprotein ratio (tissue/plasma)" description="Ratio of lipoprotein concentration found in tissue vs. plasma" icon="Parameter" persistable="0" isFixedValue="0" quantityType="Parameter" negativeValuesAllowed="1" isDefault="1" value="0.141">
                                    <ValueOrigin id="22" source="Publication" description="Rodgers T, Rowland M. Physiologically based pharmacokinetic modelling 2: predicting the tissue distribution of acids, very weak bases, neutrals and zwitterions. J Pharm Sci. 2006 Jun;95(6):1238-57 https://doi.org/10.1002/jps.20502" />
                                    <Info min="0" max="1" flag="122" seq="341" ref="0" bb="32" group="113" />
                                  </Parameter>
                                  <Parameter id="pKNEWGjY1Euhm_9vcRziPQ" name="Vf (water)" description="Fractional tissue volume content of water used in the partition coefficient calculation method 'PK-Sim Standard'" icon="Parameter" persistable="0" isFixedValue="0" quantityType="Parameter" negativeValuesAllowed="1" isDefault="1" value="0.8">
                                    <ValueOrigin id="42" source="Publication" description="ICRP, 2002. Basic Anatomical and Physiological Data for Use in Radiological Protection Reference Values. ICRP Publication 89. Ann. ICRP 32 (3-4). https://doi.org/10.1016/0146-6453(79)90123-4" />
                                    <Info min="0" max="1" flag="122" seq="341" ref="0" bb="32" group="85" />
                                  </Parameter>
                                  <Parameter id="ONC-EKXcMUC6G3caD1hUvA" name="Vf (neutral lipid)-RR" description="Fractional cell volume content of neutral lipid used in the partition coefficient calculation method 'Rodgers and Rowland'" icon="Parameter" persistable="0" isFixedValue="0" quantityType="Parameter" negativeValuesAllowed="1" isDefault="1" value="0.0375">
                                    <ValueOrigin id="22" source="Publication" description="Rodgers T, Rowland M. Physiologically based pharmacokinetic modelling 2: predicting the tissue distribution of acids, very weak bases, neutrals and zwitterions. J Pharm Sci. 2006 Jun;95(6):1238-57 https://doi.org/10.1002/jps.20502" />
                                    <Info min="0" max="1" flag="122" seq="565" ref="0" bb="32" group="92" />
                                  </Parameter>
                                  <Parameter id="s8qOZS2mHkehHSF2nWgT1Q" name="Vf (neutral lipid)-WS" description="Fractional  cell volume content of neutral lipid used in the partition coefficient calculation method 'Schmitt'" icon="Parameter" persistable="0" isFixedValue="0" quantityType="Parameter" negativeValuesAllowed="1" isDefault="1" value="0.0483">
                                    <Info min="0" max="1" flag="122" seq="565" ref="0" bb="32" group="95" />
                                  </Parameter>
                                  <Parameter id="bDelMlLZQUeCaFlXKkxfnw" name="Vf (neutral phospholipid)-RR" description="Fractional cell volume content of neutral phospholipid used in the partition coefficient calculation method 'Rodgers and Rowland'" icon="Parameter" persistable="0" isFixedValue="0" quantityType="Parameter" negativeValuesAllowed="1" isDefault="1" value="0.0124">
                                    <ValueOrigin id="22" source="Publication" description="Rodgers T, Rowland M. Physiologically based pharmacokinetic modelling 2: predicting the tissue distribution of acids, very weak bases, neutrals and zwitterions. J Pharm Sci. 2006 Jun;95(6):1238-57 https://doi.org/10.1002/jps.20502" />
                                    <Info min="0" max="1" flag="122" seq="566" ref="0" bb="32" group="92" />
                                  </Parameter>
                                  <Parameter id="PxUuBu3qy0GXXmrNn_i8Uw" name="Vf (neutral phospholipid, plasma)-WS" description="Fractional cell volume content of neutral phospholipid used in the partition coefficient calculation method 'Schmitt'" icon="Parameter" persistable="0" isFixedValue="0" quantityType="Parameter" negativeValuesAllowed="1" isDefault="1" value="0.0182">
                                    <Info min="0" max="1" flag="122" seq="566" ref="0" bb="32" group="95" />
                                  </Parameter>
                                  <Parameter id="UjGhoyP13kCtthPQIPU5Kw" name="Vf (extracellular water)-RR" description="Fractional tissue volume content of extracellular water used in the partition coefficient calculation method 'Rodgers and Rowland'" icon="Parameter" persistable="0" isFixedValue="0" quantityType="Parameter" negativeValuesAllowed="1" isDefault="1" value="0.282">
                                    <ValueOrigin id="21" source="Publication" description="Rodgers T, Leahy D, Rowland M. Physiologically based pharmacokinetic modeling 1: predicting the tissue distribution of moderate-to-strong bases. J Pharm Sci. 2005 Jun;94(6):1259-76. https://doi.org/10.1002/jps.20322" />
                                    <Info min="0" max="1" flag="122" seq="567" ref="0" bb="32" group="92" />
                                  </Parameter>
                                  <Parameter id="0RhQ__nRfkeqZx6scER8tw" name="Vf (protein)-WS" description="Fractional tissue volume content of protein used in the partition coefficient calculation method 'Schmitt'" icon="Parameter" persistable="0" isFixedValue="0" quantityType="Parameter" negativeValuesAllowed="1" isDefault="1" value="0.15">
                                    <Info min="0" max="1" flag="122" seq="567" ref="0" bb="32" group="95" />
                                  </Parameter>
                                  <Parameter id="b4ADjidNxkysCQzNOx9YNQ" name="Vf (intracellular water)-RR" description="Fractional tissue volume content of intracellular water used in the partition coefficient calculation method 'Rodgers and Rowland'" icon="Parameter" persistable="0" isFixedValue="0" quantityType="Parameter" negativeValuesAllowed="1" isDefault="1" value="0.456">
                                    <ValueOrigin id="22" source="Publication" description="Rodgers T, Rowland M. Physiologically based pharmacokinetic modelling 2: predicting the tissue distribution of acids, very weak bases, neutrals and zwitterions. J Pharm Sci. 2006 Jun;95(6):1238-57 https://doi.org/10.1002/jps.20502" />
                                    <Info min="0" max="1" flag="122" seq="568" ref="0" bb="32" group="92" />
                                  </Parameter>
                                  <Parameter id="aZDrrMF5fk6iDnME8bcVzA" name="Vf (water)-WS" description="Fractional tissue volume content of water used in the partition coefficient calculation method 'Schmitt'" icon="Parameter" persistable="0" isFixedValue="0" quantityType="Parameter" negativeValuesAllowed="1" isDefault="1" value="0.78">
                                    <Info min="0" max="1" flag="122" seq="568" ref="0" bb="32" group="95" />
                                  </Parameter>
                                  <Parameter id="z7HVXj0cD06YpI60cLmVtQ" name="Acidic phospholipids [mg/g] - RR" description="Concentration of acidic phospholipids in tissue [mg/g] used in the partition coefficient calculation method 'Rodgers and Rowland'" icon="Parameter" persistable="0" isFixedValue="0" quantityType="Parameter" negativeValuesAllowed="1" isDefault="1" value="2.41">
                                    <ValueOrigin id="21" source="Publication" description="Rodgers T, Leahy D, Rowland M. Physiologically based pharmacokinetic modeling 1: predicting the tissue distribution of moderate-to-strong bases. J Pharm Sci. 2005 Jun;94(6):1259-76. https://doi.org/10.1002/jps.20322" />
                                    <Info min="0" max="1000" flag="122" seq="569" ref="0" bb="32" group="92" />
                                  </Parameter>
                                  <Parameter id="mCOWwMax50-66TDNnP6uHw" name="Vf (acidic phospholipids)-WS" description="Fractional cell volume content of acidic phospholipids used in the partition coefficient calculation method 'Schmitt'" icon="Parameter" persistable="0" isFixedValue="0" quantityType="Parameter" negativeValuesAllowed="1" isDefault="1" value="0.0035">
                                    <Info min="0" max="1" flag="122" seq="569" ref="0" bb="32" group="95" />
                                  </Parameter>
                                  <Container id="ygazEk3ud0eE3Fb-AC-Sog" name="Plasma" description="Plasma" icon="Plasma" mode="Physical" containerType="Compartment">
                                    <Tags>
                                      <Tag value="LowerJejunum" />
                                      <Tag value="Mucosa" />
                                      <Tag value="SmallIntestineSegment" />
                                    </Tags>
                                    <Children>
                                      <Parameter id="2G3-bLGl7km0Us0FZvd2fA" name="Volume" description="Volume of organ or compartment" icon="Parameter" persistable="0" isFixedValue="0" dim="Volume" quantityType="Parameter" negativeValuesAllowed="1" formula="kYv3m_y6EUmynotAFCsWtg" isDefault="1" displayUnit="l">
                                        <ValueOrigin id="35" source="Publication" description="Willmann S, Lippert J, Sevestre M, Solodenko J, Fois F, Schmitt W. PK-Sim®: a physiologically based pharmacokinetic ‘whole-body’ model. Biosilico. 2003; 1 (4): 121-124. http://dx.doi.org/10.1016/S1478-5382%2803%2902342-4" />
                                        <Info min="0" flag="62" seq="113" ref="0" bb="2" group="126" />
                                      </Parameter>
                                      <Container id="N0qt88EI2EyqFx3rMi381w" name="MoleculeProperties" description="Molecule dependent properties" mode="Logical" containerType="Molecule">
                                        <Children>
                                          <Parameter id="r_kjATRLYkGHS4wKxxw1qw" name="Ontogeny factor" description="Ontogeny factor" icon="Parameter" persistable="0" isFixedValue="0" quantityType="Parameter" negativeValuesAllowed="1" formula="KHbhZc0_CUy61354wohFRA" isDefault="1">
                                            <Info min="0" flag="52" seq="1" ref="0" bb="2" group="142" />
                                          </Parameter>
                                          <Parameter id="du6ff2Mo3EqcN0hH4gQBxw" name="Partition coefficient (water/container)" description="Partition coefficient Water / Container (will be mapped to concrete container in the simulation)" icon="Parameter" persistable="0" isFixedValue="0" quantityType="Parameter" negativeValuesAllowed="1" formula="yiVpo6-zZECnWlN-90Lm-Q" isDefault="1">
                                            <Info min="0" flag="52" seq="1" ref="0" bb="2" group="67" />
                                          </Parameter>
                                          <Parameter id="us6iEe0la0ilKi945A3qcA" name="t1/2" description="Half-life of drug release" icon="Parameter" persistable="0" isFixedValue="0" dim="Time" quantityType="Parameter" negativeValuesAllowed="1" formula="j___FoRmukyi9HX56hKyqw" isDefault="1" displayUnit="h">
                                            <Info min="0" flag="38" seq="1" ref="0" bb="2" group="91" />
                                          </Parameter>
                                        </Children>
                                      </Container>
                                    </Children>
                                  </Container>
                                  <Container id="fGXxy8S340un-At3b7jxdg" name="BloodCells" description="Blood Cells" icon="BloodCells" mode="Physical" containerType="Compartment">
                                    <Tags>
                                      <Tag value="LowerJejunum" />
                                      <Tag value="Mucosa" />
                                      <Tag value="SmallIntestineSegment" />
                                    </Tags>
                                    <Children>
                                      <Parameter id="FzePAhrBtUiL8brzE077xw" name="Volume" description="Volume of organ or compartment" icon="Parameter" persistable="0" isFixedValue="0" dim="Volume" quantityType="Parameter" negativeValuesAllowed="1" formula="FIoXABxA3Ueid0vtMPnhCw" isDefault="1" displayUnit="l">
                                        <ValueOrigin id="35" source="Publication" description="Willmann S, Lippert J, Sevestre M, Solodenko J, Fois F, Schmitt W. PK-Sim®: a physiologically based pharmacokinetic ‘whole-body’ model. Biosilico. 2003; 1 (4): 121-124. http://dx.doi.org/10.1016/S1478-5382%2803%2902342-4" />
                                        <Info min="0" flag="62" seq="113" ref="0" bb="2" group="121" />
                                      </Parameter>
                                      <Container id="QiUOY9pxJEuFyvS9SzpWUw" name="MoleculeProperties" description="Molecule dependent properties" mode="Logical" containerType="Molecule">
                                        <Children>
                                          <Parameter id="ERKVri1boku7V-tqQrLXKg" name="Ontogeny factor" description="Ontogeny factor" icon="Parameter" persistable="0" isFixedValue="0" quantityType="Parameter" negativeValuesAllowed="1" formula="KHbhZc0_CUy61354wohFRA" isDefault="1">
                                            <Info min="0" flag="52" seq="1" ref="0" bb="2" group="142" />
                                          </Parameter>
                                          <Parameter id="CRTFrPnrrU-PzevOaYlh2w" name="Partition coefficient (water/container)" description="Partition coefficient Water / Container (will be mapped to concrete container in the simulation)" icon="Parameter" persistable="0" isFixedValue="0" quantityType="Parameter" negativeValuesAllowed="1" formula="i8CerJn7sUKkxBxFpw5ZDg" isDefault="1">
                                            <Info min="0" flag="52" seq="1" ref="0" bb="2" group="67" />
                                          </Parameter>
                                          <Parameter id="ycajDyoTnkKR5VAcr6Cq7g" name="t1/2" description="Half-life of drug release" icon="Parameter" persistable="0" isFixedValue="0" dim="Time" quantityType="Parameter" negativeValuesAllowed="1" formula="j___FoRmukyi9HX56hKyqw" isDefault="1" displayUnit="h">
                                            <Info min="0" flag="38" seq="1" ref="0" bb="2" group="91" />
                                          </Parameter>
                                        </Children>
                                      </Container>
                                    </Children>
                                  </Container>
                                  <Container id="T6QbbXy0mUmTcZGLMjPU9Q" name="Interstitial" description="Interstitial" icon="Interstitial" mode="Physical" containerType="Compartment">
                                    <Tags>
                                      <Tag value="LowerJejunum" />
                                      <Tag value="Mucosa" />
                                      <Tag value="SmallIntestineSegment" />
                                    </Tags>
                                    <Children>
                                      <Parameter id="NBv0J_YzAESnCqzPjTyJ_w" name="Volume" description="Volume of organ or compartment" icon="Parameter" persistable="0" isFixedValue="0" dim="Volume" quantityType="Parameter" negativeValuesAllowed="1" formula="d8h4by6FPU2SNA--Krn5vA" isDefault="1" displayUnit="l">
                                        <ValueOrigin id="35" source="Publication" description="Willmann S, Lippert J, Sevestre M, Solodenko J, Fois F, Schmitt W. PK-Sim®: a physiologically based pharmacokinetic ‘whole-body’ model. Biosilico. 2003; 1 (4): 121-124. http://dx.doi.org/10.1016/S1478-5382%2803%2902342-4" />
                                        <Info min="0" flag="62" seq="113" ref="0" bb="2" group="124" />
                                      </Parameter>
                                      <Parameter id="W2iHwZnN9UeXTh1NfsLXaw" name="pH" description="pH" icon="Parameter" persistable="0" isFixedValue="0" quantityType="Parameter" negativeValuesAllowed="1" formula="uzzGJQkkGkmzNbZzYyiZQQ" isDefault="1">
                                        <Tags>
                                          <Tag value="LowerJejunum" />
                                          <Tag value="Mucosa" />
                                          <Tag value="SmallIntestineSegment" />
                                        </Tags>
                                        <Info min="0" max="14" flag="122" seq="341" ref="0" bb="32" group="84" />
                                      </Parameter>
                                      <Container id="IEy-1eQmWkmVr5i9NnYvTg" name="MoleculeProperties" description="Molecule dependent properties" mode="Logical" containerType="Molecule">
                                        <Children>
                                          <Parameter id="jop-_K6P0kWvwKcg1QgbPA" name="Ontogeny factor" description="Ontogeny factor" icon="Parameter" persistable="0" isFixedValue="0" quantityType="Parameter" negativeValuesAllowed="1" formula="KHbhZc0_CUy61354wohFRA" isDefault="1">
                                            <Info min="0" flag="52" seq="1" ref="0" bb="2" group="142" />
                                          </Parameter>
                                          <Parameter id="CNWm3kyh2U2gJk0Ag8RmJA" name="Partition coefficient (water/container)" description="Partition coefficient Water / Container (will be mapped to concrete container in the simulation)" icon="Parameter" persistable="0" isFixedValue="0" quantityType="Parameter" negativeValuesAllowed="1" formula="93tCFW19cEKZEQoZlwaAMQ" isDefault="1">
                                            <Info min="0" flag="52" seq="1" ref="0" bb="2" group="67" />
                                          </Parameter>
                                          <Parameter id="L3L6HC-2ZUiSUgXO-rPMnQ" name="t1/2" description="Half-life of drug release" icon="Parameter" persistable="0" isFixedValue="0" dim="Time" quantityType="Parameter" negativeValuesAllowed="1" formula="j___FoRmukyi9HX56hKyqw" isDefault="1" displayUnit="h">
                                            <Info min="0" flag="38" seq="1" ref="0" bb="2" group="91" />
                                          </Parameter>
                                        </Children>
                                      </Container>
                                    </Children>
                                  </Container>
                                  <Container id="IsqIzQlSAUeYJHHUKQHaRw" name="Intracellular" description="Intracellular" icon="Intracellular" mode="Physical" containerType="Compartment">
                                    <Tags>
                                      <Tag value="IntestinalSecretionSource" />
                                      <Tag value="LowerJejunum" />
                                      <Tag value="Mucosa" />
                                      <Tag value="SmallIntestineSegment" />
                                    </Tags>
                                    <Children>
                                      <Parameter id="HbPHqCv36ECM-HqUoOHVCw" name="Volume" description="Volume of organ or compartment" icon="Parameter" persistable="0" isFixedValue="0" dim="Volume" quantityType="Parameter" negativeValuesAllowed="1" formula="fdTBF4q8bUaJqUIb2wKUxQ" isDefault="1" displayUnit="l">
                                        <ValueOrigin id="35" source="Publication" description="Willmann S, Lippert J, Sevestre M, Solodenko J, Fois F, Schmitt W. PK-Sim®: a physiologically based pharmacokinetic ‘whole-body’ model. Biosilico. 2003; 1 (4): 121-124. http://dx.doi.org/10.1016/S1478-5382%2803%2902342-4" />
                                        <Info min="0" flag="62" seq="113" ref="0" bb="2" group="125" />
                                      </Parameter>
                                      <Parameter id="DpbRYvNdSUSykPRGJKRveg" name="pH" description="pH" icon="Parameter" persistable="0" isFixedValue="0" quantityType="Parameter" negativeValuesAllowed="1" isDefault="1" value="7.3">
                                        <Tags>
                                          <Tag value="IntestinalSecretionSource" />
                                          <Tag value="LowerJejunum" />
                                          <Tag value="Mucosa" />
                                          <Tag value="SmallIntestineSegment" />
                                        </Tags>
                                        <ValueOrigin id="28" source="Publication" description="Thelen K, Coboeken K, Willmann S, et al. Evolution of a detailed physiological model to simulate the gastrointestinal transit and absorption process in humans, Part 1:Oral solutions. J Pharm Sci. 2011 Dec;100(12):5324-45 https://doi.org/10.1002/jps.22726" />
                                        <Info min="0" max="14" flag="122" seq="341" ref="0" bb="32" group="83" />
                                      </Parameter>
                                      <Container id="7pWV1MqCr02UQQaHhnN6Ag" name="MoleculeProperties" description="Molecule dependent properties" mode="Logical" containerType="Molecule">
                                        <Children>
                                          <Parameter id="f2DtlZl7rEWJbe5rUhgTrw" name="Ontogeny factor" description="Ontogeny factor" icon="Parameter" persistable="0" isFixedValue="0" quantityType="Parameter" negativeValuesAllowed="1" formula="KHbhZc0_CUy61354wohFRA" isDefault="1">
                                            <Info min="0" flag="52" seq="1" ref="0" bb="2" group="142" />
                                          </Parameter>
                                          <Parameter id="_A89_pkCKU2U1D3zrwKpSg" name="Partition coefficient (water/container)" description="Partition coefficient Water / Container (will be mapped to concrete container in the simulation)" icon="Parameter" persistable="0" isFixedValue="0" quantityType="Parameter" negativeValuesAllowed="1" formula="RX7UFXv9E0GaI7DtJVaIbg" isDefault="1">
                                            <Info min="0" flag="52" seq="1" ref="0" bb="2" group="67" />
                                          </Parameter>
                                          <Parameter id="9CvFnGeJYUenpRsnSdUL9g" name="t1/2" description="Half-life of drug release" icon="Parameter" persistable="0" isFixedValue="0" dim="Time" quantityType="Parameter" negativeValuesAllowed="1" formula="j___FoRmukyi9HX56hKyqw" isDefault="1" displayUnit="h">
                                            <Info min="0" flag="38" seq="1" ref="0" bb="2" group="91" />
                                          </Parameter>
                                        </Children>
                                      </Container>
                                    </Children>
                                  </Container>
                                  <Container id="byi9VjatvkyIganH5eHa8Q" name="MoleculeProperties" description="Molecule dependent properties" mode="Logical" containerType="Molecule" />
                                </Children>
                              </Container>
                              <Container id="gkxxsOYEX02JODD1SdmwpA" name="UpperIleum" description="Upper Ileum" icon="UpperIleum" mode="Logical" containerType="Compartment">
                                <Children>
                                  <Parameter id="XgGw54BqEkCOJtsVYyx_YA" name="Fraction endosomal" description="Fraction of endosomal space in vascular endothelium" icon="Parameter" persistable="0" isFixedValue="0" dim="Fraction" quantityType="Parameter" negativeValuesAllowed="1" formula="cUFT6Ig_gkuHK7iF-OGOyw" isDefault="1">
                                    <ValueOrigin id="26" source="Publication" description="Niederalt, C., Kuepfer, L., Solodenko, J. et al. J Pharmacokinet Pharmacodyn (2017). https://doi.org/10.1007/s10928-017-9559-4" />
                                    <Info min="0" max="1" flag="54" seq="1" ref="0" bb="32" group="29" />
                                  </Parameter>
                                  <Parameter id="c5LetLabEU6ld43pF07jkw" name="Weight (tissue)" description="Weight of organ or compartment" icon="Parameter" persistable="0" isFixedValue="0" dim="Mass" quantityType="Parameter" negativeValuesAllowed="1" formula="zH4XpB0yXUu-zVIU4gBMRQ" isDefault="1" displayUnit="kg">
                                    <Info min="0" flag="54" seq="1" ref="0" bb="32" group="136" />
                                  </Parameter>
                                  <Parameter id="wrrpoeI_4U60_oz16h_bFA" name="Volume" description="Volume of organ or compartment" icon="Parameter" persistable="0" isFixedValue="0" dim="Volume" quantityType="Parameter" negativeValuesAllowed="1" formula="AKBdU9hkyk2BsN-2fl6h9w" isDefault="1" displayUnit="l">
                                    <ValueOrigin id="28" source="Publication" description="Thelen K, Coboeken K, Willmann S, et al. Evolution of a detailed physiological model to simulate the gastrointestinal transit and absorption process in humans, Part 1:Oral solutions. J Pharm Sci. 2011 Dec;100(12):5324-45 https://doi.org/10.1002/jps.22726" />
                                    <Info min="0" flag="250" seq="23" ref="0" bb="32" group="65" />
                                  </Parameter>
                                  <Parameter id="P_CRq5Lr0kKzNMTtq1SZHg" name="Fluid recirculation flow rate" description="Fluid recirculation flow rate between plasma and interstitial space" icon="Parameter" persistable="0" isFixedValue="0" dim="Flow" quantityType="Parameter" negativeValuesAllowed="1" formula="Y2b9xSan60C99_lCOMFP1w" isDefault="1" displayUnit="l/min">
                                    <ValueOrigin id="26" source="Publication" description="Niederalt, C., Kuepfer, L., Solodenko, J. et al. J Pharmacokinet Pharmacodyn (2017). https://doi.org/10.1007/s10928-017-9559-4" />
                                    <Info min="0" flag="122" seq="114" ref="0" bb="32" group="27" />
                                  </Parameter>
                                  <Parameter id="z-sE9s2xkECbNCSTj2peGg" name="Lymph flow rate" description="Lymph flow rate" icon="Parameter" persistable="0" isFixedValue="0" dim="Flow" quantityType="Parameter" negativeValuesAllowed="1" formula="tcJ6YrB7gEG5YiybKJN-XA" isDefault="1" displayUnit="l/min">
                                    <ValueOrigin id="26" source="Publication" description="Niederalt, C., Kuepfer, L., Solodenko, J. et al. J Pharmacokinet Pharmacodyn (2017). https://doi.org/10.1007/s10928-017-9559-4" />
                                    <Info min="0" flag="122" seq="114" ref="0" bb="32" group="58" />
                                  </Parameter>
                                  <Parameter id="w-MgXtdC-k-dleEnED6oQQ" name="Volume (endothelium)" description="Volume of  vascular endothelium" icon="Parameter" persistable="0" isFixedValue="0" dim="Volume" quantityType="Parameter" negativeValuesAllowed="1" formula="ImV-8a3IrkSNwWU3rqutYw" isDefault="1" displayUnit="l">
                                    <Info min="0" flag="62" seq="114" ref="0" bb="32" group="127" />
                                  </Parameter>
                                  <Parameter id="F6-odOh3ZkWc1-ylDmbs5Q" name="Blood flow rate" description="Organ blood flow rate" icon="Parameter" persistable="0" isFixedValue="0" dim="Flow" quantityType="Parameter" negativeValuesAllowed="1" formula="TMp9WiBi8UOEqvEWOl7RYQ" isDefault="1" displayUnit="l/min">
                                    <ValueOrigin id="28" source="Publication" description="Thelen K, Coboeken K, Willmann S, et al. Evolution of a detailed physiological model to simulate the gastrointestinal transit and absorption process in humans, Part 1:Oral solutions. J Pharm Sci. 2011 Dec;100(12):5324-45 https://doi.org/10.1002/jps.22726" />
                                    <Info min="0" flag="250" seq="303" ref="0" bb="32" group="5" />
                                  </Parameter>
                                  <Parameter id="b0J6D4Zvn0qx6GK9IISuvw" name="Fraction intracellular" description="Fraction of intracellular space of the organ" icon="Parameter" persistable="0" isFixedValue="0" quantityType="Parameter" negativeValuesAllowed="1" formula="KRmsSqG1LEiHCs8t6Cmy6w" isDefault="1">
                                    <Info min="0" max="1" flag="62" seq="343" ref="0" bb="32" group="64" />
                                  </Parameter>
                                  <Parameter id="zCzuvr6pAUKXZGkOOGqP7g" name="Density (tissue)" description="Density of tissue" icon="Parameter" persistable="0" isFixedValue="0" dim="Density" quantityType="Parameter" negativeValuesAllowed="1" isDefault="1" value="1" displayUnit="g/cm³">
                                    <Info min="0" flag="38" seq="1" ref="0" bb="32" group="21" />
                                  </Parameter>
                                  <Parameter id="lVyT7OjBK0S4Gy_0kbmCeg" name="Fraction of blood for sampling" description="Fraction of blood for sampling observer" icon="Parameter" persistable="0" isFixedValue="0" quantityType="Parameter" negativeValuesAllowed="1" isDefault="1" value="1">
                                    <Info min="0" max="1" flag="58" seq="21" ref="0" bb="32" group="154" />
                                  </Parameter>
                                  <Parameter id="tI2ZFgvZSEqqBe6jC5oT9A" name="Flow fraction via large pores" description="Fraction of fluid flow via large endothelial pores" icon="Parameter" persistable="0" isFixedValue="0" quantityType="Parameter" negativeValuesAllowed="1" isDefault="1" value="0.05">
                                    <ValueOrigin id="26" source="Publication" description="Niederalt, C., Kuepfer, L., Solodenko, J. et al. J Pharmacokinet Pharmacodyn (2017). https://doi.org/10.1007/s10928-017-9559-4" />
                                    <Info min="0" max="1" flag="122" seq="114" ref="0" bb="32" group="114" />
                                  </Parameter>
                                  <Parameter id="eg96GK_74Uu5EpwM2bjD6A" name="Hydraulic conductivity" description="Hydraulic conductivity of vascular endothelium" icon="Parameter" persistable="0" isFixedValue="0" dim="Hydraulic conductivity" quantityType="Parameter" negativeValuesAllowed="1" isDefault="1" value="1.53888888888889E-10" displayUnit="ml/min/N">
                                    <ValueOrigin id="26" source="Publication" description="Niederalt, C., Kuepfer, L., Solodenko, J. et al. J Pharmacokinet Pharmacodyn (2017). https://doi.org/10.1007/s10928-017-9559-4" />
                                    <Info min="0" flag="122" seq="114" ref="0" bb="32" group="115" />
                                  </Parameter>
                                  <Parameter id="2MaMhyweF02FhnleuEdXIg" name="Radius (large pores)" description="Large endothelial pores radius" icon="Parameter" persistable="0" isFixedValue="0" dim="Length" quantityType="Parameter" negativeValuesAllowed="1" isDefault="1" value="2.5E-07" displayUnit="cm">
                                    <ValueOrigin id="26" source="Publication" description="Niederalt, C., Kuepfer, L., Solodenko, J. et al. J Pharmacokinet Pharmacodyn (2017). https://doi.org/10.1007/s10928-017-9559-4" />
                                    <Info min="0" flag="122" seq="114" ref="0" bb="32" group="55" />
                                  </Parameter>
                                  <Parameter id="GRWSbpFgYEWFvHHbhpzsTg" name="Radius (small pores)" description="Small endothelial pores radius" icon="Parameter" persistable="0" isFixedValue="0" dim="Length" quantityType="Parameter" negativeValuesAllowed="1" isDefault="1" value="4.5E-08" displayUnit="cm">
                                    <ValueOrigin id="26" source="Publication" description="Niederalt, C., Kuepfer, L., Solodenko, J. et al. J Pharmacokinet Pharmacodyn (2017). https://doi.org/10.1007/s10928-017-9559-4" />
                                    <Info min="0" flag="122" seq="114" ref="0" bb="32" group="99" />
                                  </Parameter>
                                  <Parameter id="PRs4WEStH0K0N1WKVK4O8w" name="Vf (lipid)" description="Fractional tissue volume content of lipid used in the partition coefficient calculation method 'PK-Sim Standard'" icon="Parameter" persistable="0" isFixedValue="0" quantityType="Parameter" negativeValuesAllowed="1" isDefault="1" value="0.06">
                                    <ValueOrigin id="42" source="Publication" description="ICRP, 2002. Basic Anatomical and Physiological Data for Use in Radiological Protection Reference Values. ICRP Publication 89. Ann. ICRP 32 (3-4). https://doi.org/10.1016/0146-6453(79)90123-4" />
                                    <Info min="0" max="1" flag="122" seq="342" ref="0" bb="32" group="85" />
                                  </Parameter>
                                  <Parameter id="duih4o_HUkirHKG9Fmi8Zw" name="Vf (protein)" description="Fractional tissue volume content of protein used in the partition coefficient calculation method 'PK-Sim Standard'" icon="Parameter" persistable="0" isFixedValue="0" quantityType="Parameter" negativeValuesAllowed="1" isDefault="1" value="0.08">
                                    <ValueOrigin id="42" source="Publication" description="ICRP, 2002. Basic Anatomical and Physiological Data for Use in Radiological Protection Reference Values. ICRP Publication 89. Ann. ICRP 32 (3-4). https://doi.org/10.1016/0146-6453(79)90123-4" />
                                    <Info min="0" max="1" flag="122" seq="343" ref="0" bb="32" group="85" />
                                  </Parameter>
                                  <Parameter id="_045ejMttkydZvaABzDK8w" name="Albumin ratio (tissue/plasma)" description="Ratio of albumin concentration found in tissue vs. plasma" icon="Parameter" persistable="0" isFixedValue="0" quantityType="Parameter" negativeValuesAllowed="1" isDefault="1" value="0.158">
                                    <ValueOrigin id="22" source="Publication" description="Rodgers T, Rowland M. Physiologically based pharmacokinetic modelling 2: predicting the tissue distribution of acids, very weak bases, neutrals and zwitterions. J Pharm Sci. 2006 Jun;95(6):1238-57 https://doi.org/10.1002/jps.20502" />
                                    <Info min="0" max="1" flag="122" seq="344" ref="0" bb="32" group="111" />
                                  </Parameter>
                                  <Parameter id="t_J6jNjmgUm9yoqYcdTEjw" name="Albumin ratio (tissue/plasma)-PT" description="Ratio of albumin concentration found in tissue vs. plasma used in the partition coefficient calculation method 'Poulin and Theil'" icon="Parameter" persistable="0" isFixedValue="0" quantityType="Parameter" negativeValuesAllowed="1" isDefault="1" value="0.5">
                                    <ValueOrigin id="24" source="Publication" description="POULIN P, THEIL F. Prediction of Pharmacokinetics Prior to In Vivo Studies. 1. Mechanism-Based Prediction of Volume of Distribution. JOURNAL OF PHARMACEUTICAL SCIENCES, VOL. 91, NO. 1, JANUARY 2002" />
                                    <Info min="0" max="1" flag="122" seq="344" ref="0" bb="32" group="112" />
                                  </Parameter>
                                  <Parameter id="-VBW5EuBnEet8eMIGizdCA" name="Lipoprotein ratio (tissue/plasma)" description="Ratio of lipoprotein concentration found in tissue vs. plasma" icon="Parameter" persistable="0" isFixedValue="0" quantityType="Parameter" negativeValuesAllowed="1" isDefault="1" value="0.141">
                                    <ValueOrigin id="22" source="Publication" description="Rodgers T, Rowland M. Physiologically based pharmacokinetic modelling 2: predicting the tissue distribution of acids, very weak bases, neutrals and zwitterions. J Pharm Sci. 2006 Jun;95(6):1238-57 https://doi.org/10.1002/jps.20502" />
                                    <Info min="0" max="1" flag="122" seq="344" ref="0" bb="32" group="113" />
                                  </Parameter>
                                  <Parameter id="_ApSgd1H50Oojv7Y_gbDUA" name="Vf (water)" description="Fractional tissue volume content of water used in the partition coefficient calculation method 'PK-Sim Standard'" icon="Parameter" persistable="0" isFixedValue="0" quantityType="Parameter" negativeValuesAllowed="1" isDefault="1" value="0.8">
                                    <ValueOrigin id="42" source="Publication" description="ICRP, 2002. Basic Anatomical and Physiological Data for Use in Radiological Protection Reference Values. ICRP Publication 89. Ann. ICRP 32 (3-4). https://doi.org/10.1016/0146-6453(79)90123-4" />
                                    <Info min="0" max="1" flag="122" seq="344" ref="0" bb="32" group="85" />
                                  </Parameter>
                                  <Parameter id="Nb5U74RuHU6AsWOL-5htKg" name="Vf (neutral lipid)-RR" description="Fractional cell volume content of neutral lipid used in the partition coefficient calculation method 'Rodgers and Rowland'" icon="Parameter" persistable="0" isFixedValue="0" quantityType="Parameter" negativeValuesAllowed="1" isDefault="1" value="0.0375">
                                    <ValueOrigin id="22" source="Publication" description="Rodgers T, Rowland M. Physiologically based pharmacokinetic modelling 2: predicting the tissue distribution of acids, very weak bases, neutrals and zwitterions. J Pharm Sci. 2006 Jun;95(6):1238-57 https://doi.org/10.1002/jps.20502" />
                                    <Info min="0" max="1" flag="122" seq="570" ref="0" bb="32" group="92" />
                                  </Parameter>
                                  <Parameter id="mMYsD9WhNE-ONFhB3KKF2w" name="Vf (neutral lipid)-WS" description="Fractional  cell volume content of neutral lipid used in the partition coefficient calculation method 'Schmitt'" icon="Parameter" persistable="0" isFixedValue="0" quantityType="Parameter" negativeValuesAllowed="1" isDefault="1" value="0.0483">
                                    <Info min="0" max="1" flag="122" seq="570" ref="0" bb="32" group="95" />
                                  </Parameter>
                                  <Parameter id="M0gVrFS410KryUqZIC8HLg" name="Vf (neutral phospholipid)-RR" description="Fractional cell volume content of neutral phospholipid used in the partition coefficient calculation method 'Rodgers and Rowland'" icon="Parameter" persistable="0" isFixedValue="0" quantityType="Parameter" negativeValuesAllowed="1" isDefault="1" value="0.0124">
                                    <ValueOrigin id="22" source="Publication" description="Rodgers T, Rowland M. Physiologically based pharmacokinetic modelling 2: predicting the tissue distribution of acids, very weak bases, neutrals and zwitterions. J Pharm Sci. 2006 Jun;95(6):1238-57 https://doi.org/10.1002/jps.20502" />
                                    <Info min="0" max="1" flag="122" seq="571" ref="0" bb="32" group="92" />
                                  </Parameter>
                                  <Parameter id="e2LS8XkzOkWQHvFGSygMfQ" name="Vf (neutral phospholipid, plasma)-WS" description="Fractional cell volume content of neutral phospholipid used in the partition coefficient calculation method 'Schmitt'" icon="Parameter" persistable="0" isFixedValue="0" quantityType="Parameter" negativeValuesAllowed="1" isDefault="1" value="0.0182">
                                    <Info min="0" max="1" flag="122" seq="571" ref="0" bb="32" group="95" />
                                  </Parameter>
                                  <Parameter id="etbQyijcH0aaS7pLO0a9pg" name="Vf (extracellular water)-RR" description="Fractional tissue volume content of extracellular water used in the partition coefficient calculation method 'Rodgers and Rowland'" icon="Parameter" persistable="0" isFixedValue="0" quantityType="Parameter" negativeValuesAllowed="1" isDefault="1" value="0.282">
                                    <ValueOrigin id="21" source="Publication" description="Rodgers T, Leahy D, Rowland M. Physiologically based pharmacokinetic modeling 1: predicting the tissue distribution of moderate-to-strong bases. J Pharm Sci. 2005 Jun;94(6):1259-76. https://doi.org/10.1002/jps.20322" />
                                    <Info min="0" max="1" flag="122" seq="572" ref="0" bb="32" group="92" />
                                  </Parameter>
                                  <Parameter id="wM1HT9V320SSbqHBEWRg7A" name="Vf (protein)-WS" description="Fractional tissue volume content of protein used in the partition coefficient calculation method 'Schmitt'" icon="Parameter" persistable="0" isFixedValue="0" quantityType="Parameter" negativeValuesAllowed="1" isDefault="1" value="0.15">
                                    <Info min="0" max="1" flag="122" seq="572" ref="0" bb="32" group="95" />
                                  </Parameter>
                                  <Parameter id="4qNBT_cVuEuyMMgOd7Nd6Q" name="Vf (intracellular water)-RR" description="Fractional tissue volume content of intracellular water used in the partition coefficient calculation method 'Rodgers and Rowland'" icon="Parameter" persistable="0" isFixedValue="0" quantityType="Parameter" negativeValuesAllowed="1" isDefault="1" value="0.456">
                                    <ValueOrigin id="22" source="Publication" description="Rodgers T, Rowland M. Physiologically based pharmacokinetic modelling 2: predicting the tissue distribution of acids, very weak bases, neutrals and zwitterions. J Pharm Sci. 2006 Jun;95(6):1238-57 https://doi.org/10.1002/jps.20502" />
                                    <Info min="0" max="1" flag="122" seq="573" ref="0" bb="32" group="92" />
                                  </Parameter>
                                  <Parameter id="8ID0_CBEzUmvWb8IupzZRA" name="Vf (water)-WS" description="Fractional tissue volume content of water used in the partition coefficient calculation method 'Schmitt'" icon="Parameter" persistable="0" isFixedValue="0" quantityType="Parameter" negativeValuesAllowed="1" isDefault="1" value="0.78">
                                    <Info min="0" max="1" flag="122" seq="573" ref="0" bb="32" group="95" />
                                  </Parameter>
                                  <Parameter id="BFcXUdyPeUS0W6Ig_tKygA" name="Acidic phospholipids [mg/g] - RR" description="Concentration of acidic phospholipids in tissue [mg/g] used in the partition coefficient calculation method 'Rodgers and Rowland'" icon="Parameter" persistable="0" isFixedValue="0" quantityType="Parameter" negativeValuesAllowed="1" isDefault="1" value="2.41">
                                    <ValueOrigin id="21" source="Publication" description="Rodgers T, Leahy D, Rowland M. Physiologically based pharmacokinetic modeling 1: predicting the tissue distribution of moderate-to-strong bases. J Pharm Sci. 2005 Jun;94(6):1259-76. https://doi.org/10.1002/jps.20322" />
                                    <Info min="0" max="1000" flag="122" seq="574" ref="0" bb="32" group="92" />
                                  </Parameter>
                                  <Parameter id="n83V3CRhG0qmPOHfk-JQvw" name="Vf (acidic phospholipids)-WS" description="Fractional cell volume content of acidic phospholipids used in the partition coefficient calculation method 'Schmitt'" icon="Parameter" persistable="0" isFixedValue="0" quantityType="Parameter" negativeValuesAllowed="1" isDefault="1" value="0.0035">
                                    <Info min="0" max="1" flag="122" seq="574" ref="0" bb="32" group="95" />
                                  </Parameter>
                                  <Container id="qWW2nnDUf0qoNZFOXE5S0Q" name="Plasma" description="Plasma" icon="Plasma" mode="Physical" containerType="Compartment">
                                    <Tags>
                                      <Tag value="Mucosa" />
                                      <Tag value="SmallIntestineSegment" />
                                      <Tag value="UpperIleum" />
                                    </Tags>
                                    <Children>
                                      <Parameter id="IoIvlobWpUya1RIDHIl6yQ" name="Volume" description="Volume of organ or compartment" icon="Parameter" persistable="0" isFixedValue="0" dim="Volume" quantityType="Parameter" negativeValuesAllowed="1" formula="kYv3m_y6EUmynotAFCsWtg" isDefault="1" displayUnit="l">
                                        <ValueOrigin id="35" source="Publication" description="Willmann S, Lippert J, Sevestre M, Solodenko J, Fois F, Schmitt W. PK-Sim®: a physiologically based pharmacokinetic ‘whole-body’ model. Biosilico. 2003; 1 (4): 121-124. http://dx.doi.org/10.1016/S1478-5382%2803%2902342-4" />
                                        <Info min="0" flag="62" seq="114" ref="0" bb="2" group="126" />
                                      </Parameter>
                                      <Container id="iQtbbj5zDUWe8vZT3K8TKQ" name="MoleculeProperties" description="Molecule dependent properties" mode="Logical" containerType="Molecule">
                                        <Children>
                                          <Parameter id="1GsDbOHnEk23E7oa2rG19A" name="Ontogeny factor" description="Ontogeny factor" icon="Parameter" persistable="0" isFixedValue="0" quantityType="Parameter" negativeValuesAllowed="1" formula="KHbhZc0_CUy61354wohFRA" isDefault="1">
                                            <Info min="0" flag="52" seq="1" ref="0" bb="2" group="142" />
                                          </Parameter>
                                          <Parameter id="LUYYSQ8kj0e_u3HOG7vw5g" name="Partition coefficient (water/container)" description="Partition coefficient Water / Container (will be mapped to concrete container in the simulation)" icon="Parameter" persistable="0" isFixedValue="0" quantityType="Parameter" negativeValuesAllowed="1" formula="yiVpo6-zZECnWlN-90Lm-Q" isDefault="1">
                                            <Info min="0" flag="52" seq="1" ref="0" bb="2" group="67" />
                                          </Parameter>
                                          <Parameter id="5tOxcE1VDkKbt27xmokRfQ" name="t1/2" description="Half-life of drug release" icon="Parameter" persistable="0" isFixedValue="0" dim="Time" quantityType="Parameter" negativeValuesAllowed="1" formula="j___FoRmukyi9HX56hKyqw" isDefault="1" displayUnit="h">
                                            <Info min="0" flag="38" seq="1" ref="0" bb="2" group="91" />
                                          </Parameter>
                                        </Children>
                                      </Container>
                                    </Children>
                                  </Container>
                                  <Container id="-xpREMoIZ0K4ZetJn6VgRQ" name="BloodCells" description="Blood Cells" icon="BloodCells" mode="Physical" containerType="Compartment">
                                    <Tags>
                                      <Tag value="Mucosa" />
                                      <Tag value="SmallIntestineSegment" />
                                      <Tag value="UpperIleum" />
                                    </Tags>
                                    <Children>
                                      <Parameter id="8mR7QSbnCk2ls2Y_9-K9QA" name="Volume" description="Volume of organ or compartment" icon="Parameter" persistable="0" isFixedValue="0" dim="Volume" quantityType="Parameter" negativeValuesAllowed="1" formula="FIoXABxA3Ueid0vtMPnhCw" isDefault="1" displayUnit="l">
                                        <ValueOrigin id="35" source="Publication" description="Willmann S, Lippert J, Sevestre M, Solodenko J, Fois F, Schmitt W. PK-Sim®: a physiologically based pharmacokinetic ‘whole-body’ model. Biosilico. 2003; 1 (4): 121-124. http://dx.doi.org/10.1016/S1478-5382%2803%2902342-4" />
                                        <Info min="0" flag="62" seq="114" ref="0" bb="2" group="121" />
                                      </Parameter>
                                      <Container id="MoI7z9HRF0enm-3kc04e1A" name="MoleculeProperties" description="Molecule dependent properties" mode="Logical" containerType="Molecule">
                                        <Children>
                                          <Parameter id="dpXYrqdEE0m4voeyIbV9PA" name="Ontogeny factor" description="Ontogeny factor" icon="Parameter" persistable="0" isFixedValue="0" quantityType="Parameter" negativeValuesAllowed="1" formula="KHbhZc0_CUy61354wohFRA" isDefault="1">
                                            <Info min="0" flag="52" seq="1" ref="0" bb="2" group="142" />
                                          </Parameter>
                                          <Parameter id="lQEv8wHSaEG2sYmYUyWQlA" name="Partition coefficient (water/container)" description="Partition coefficient Water / Container (will be mapped to concrete container in the simulation)" icon="Parameter" persistable="0" isFixedValue="0" quantityType="Parameter" negativeValuesAllowed="1" formula="i8CerJn7sUKkxBxFpw5ZDg" isDefault="1">
                                            <Info min="0" flag="52" seq="1" ref="0" bb="2" group="67" />
                                          </Parameter>
                                          <Parameter id="pCS87SIjjEG9XZjL15ld4g" name="t1/2" description="Half-life of drug release" icon="Parameter" persistable="0" isFixedValue="0" dim="Time" quantityType="Parameter" negativeValuesAllowed="1" formula="j___FoRmukyi9HX56hKyqw" isDefault="1" displayUnit="h">
                                            <Info min="0" flag="38" seq="1" ref="0" bb="2" group="91" />
                                          </Parameter>
                                        </Children>
                                      </Container>
                                    </Children>
                                  </Container>
                                  <Container id="oOOUxcFPsku5FvcZ1BAFdw" name="Interstitial" description="Interstitial" icon="Interstitial" mode="Physical" containerType="Compartment">
                                    <Tags>
                                      <Tag value="Mucosa" />
                                      <Tag value="SmallIntestineSegment" />
                                      <Tag value="UpperIleum" />
                                    </Tags>
                                    <Children>
                                      <Parameter id="Rg3H-wHdZU-eeLQfCqPnnA" name="Volume" description="Volume of organ or compartment" icon="Parameter" persistable="0" isFixedValue="0" dim="Volume" quantityType="Parameter" negativeValuesAllowed="1" formula="d8h4by6FPU2SNA--Krn5vA" isDefault="1" displayUnit="l">
                                        <ValueOrigin id="35" source="Publication" description="Willmann S, Lippert J, Sevestre M, Solodenko J, Fois F, Schmitt W. PK-Sim®: a physiologically based pharmacokinetic ‘whole-body’ model. Biosilico. 2003; 1 (4): 121-124. http://dx.doi.org/10.1016/S1478-5382%2803%2902342-4" />
                                        <Info min="0" flag="62" seq="114" ref="0" bb="2" group="124" />
                                      </Parameter>
                                      <Parameter id="S_9hi2WGmkeHMlDk61-R3Q" name="pH" description="pH" icon="Parameter" persistable="0" isFixedValue="0" quantityType="Parameter" negativeValuesAllowed="1" formula="uzzGJQkkGkmzNbZzYyiZQQ" isDefault="1">
                                        <Tags>
                                          <Tag value="Mucosa" />
                                          <Tag value="SmallIntestineSegment" />
                                          <Tag value="UpperIleum" />
                                        </Tags>
                                        <Info min="0" max="14" flag="122" seq="344" ref="0" bb="32" group="84" />
                                      </Parameter>
                                      <Container id="MLcTQ3YK5EaSLQLCqGkByA" name="MoleculeProperties" description="Molecule dependent properties" mode="Logical" containerType="Molecule">
                                        <Children>
                                          <Parameter id="rrEt9uHMNEGuKH4rneOAsQ" name="Ontogeny factor" description="Ontogeny factor" icon="Parameter" persistable="0" isFixedValue="0" quantityType="Parameter" negativeValuesAllowed="1" formula="KHbhZc0_CUy61354wohFRA" isDefault="1">
                                            <Info min="0" flag="52" seq="1" ref="0" bb="2" group="142" />
                                          </Parameter>
                                          <Parameter id="ey-wnhGQy064RgQQMifyLg" name="Partition coefficient (water/container)" description="Partition coefficient Water / Container (will be mapped to concrete container in the simulation)" icon="Parameter" persistable="0" isFixedValue="0" quantityType="Parameter" negativeValuesAllowed="1" formula="93tCFW19cEKZEQoZlwaAMQ" isDefault="1">
                                            <Info min="0" flag="52" seq="1" ref="0" bb="2" group="67" />
                                          </Parameter>
                                          <Parameter id="T4L8No-sgUC1LKC9Ds0Axw" name="t1/2" description="Half-life of drug release" icon="Parameter" persistable="0" isFixedValue="0" dim="Time" quantityType="Parameter" negativeValuesAllowed="1" formula="j___FoRmukyi9HX56hKyqw" isDefault="1" displayUnit="h">
                                            <Info min="0" flag="38" seq="1" ref="0" bb="2" group="91" />
                                          </Parameter>
                                        </Children>
                                      </Container>
                                    </Children>
                                  </Container>
                                  <Container id="U_WEU_QooEOel0facKQW6g" name="Intracellular" description="Intracellular" icon="Intracellular" mode="Physical" containerType="Compartment">
                                    <Tags>
                                      <Tag value="IntestinalSecretionSource" />
                                      <Tag value="Mucosa" />
                                      <Tag value="SmallIntestineSegment" />
                                      <Tag value="UpperIleum" />
                                    </Tags>
                                    <Children>
                                      <Parameter id="NsdZK_pCsE28slAnV0Mycg" name="Volume" description="Volume of organ or compartment" icon="Parameter" persistable="0" isFixedValue="0" dim="Volume" quantityType="Parameter" negativeValuesAllowed="1" formula="fdTBF4q8bUaJqUIb2wKUxQ" isDefault="1" displayUnit="l">
                                        <ValueOrigin id="35" source="Publication" description="Willmann S, Lippert J, Sevestre M, Solodenko J, Fois F, Schmitt W. PK-Sim®: a physiologically based pharmacokinetic ‘whole-body’ model. Biosilico. 2003; 1 (4): 121-124. http://dx.doi.org/10.1016/S1478-5382%2803%2902342-4" />
                                        <Info min="0" flag="62" seq="114" ref="0" bb="2" group="125" />
                                      </Parameter>
                                      <Parameter id="CujNMbv_7UqZLh_emsWF0A" name="pH" description="pH" icon="Parameter" persistable="0" isFixedValue="0" quantityType="Parameter" negativeValuesAllowed="1" isDefault="1" value="7.3">
                                        <Tags>
                                          <Tag value="IntestinalSecretionSource" />
                                          <Tag value="Mucosa" />
                                          <Tag value="SmallIntestineSegment" />
                                          <Tag value="UpperIleum" />
                                        </Tags>
                                        <ValueOrigin id="28" source="Publication" description="Thelen K, Coboeken K, Willmann S, et al. Evolution of a detailed physiological model to simulate the gastrointestinal transit and absorption process in humans, Part 1:Oral solutions. J Pharm Sci. 2011 Dec;100(12):5324-45 https://doi.org/10.1002/jps.22726" />
                                        <Info min="0" max="14" flag="122" seq="344" ref="0" bb="32" group="83" />
                                      </Parameter>
```
