## Supplementary material for "ToxMCP: Guardrailed, Auditable Agentic Workflows for Computational Toxicology via the Model Context Protocol": Caffeine_Canonical.pkml (part 2 of 9)

```
                                      <Container id="nfSZQbAQKkS5pjUCMyOmsQ" name="MoleculeProperties" description="Molecule dependent properties" mode="Logical" containerType="Molecule">
                                        <Children>
                                          <Parameter id="NMZz3klZBEuxaBANu8n3Pw" name="Ontogeny factor" description="Ontogeny factor" icon="Parameter" persistable="0" isFixedValue="0" quantityType="Parameter" negativeValuesAllowed="1" formula="KHbhZc0_CUy61354wohFRA" isDefault="1">
                                            <Info min="0" flag="52" seq="1" ref="0" bb="2" group="142" />
                                          </Parameter>
                                          <Parameter id="FfM9PVgtOkyAxAWcMqx4bw" name="Partition coefficient (water/container)" description="Partition coefficient Water / Container (will be mapped to concrete container in the simulation)" icon="Parameter" persistable="0" isFixedValue="0" quantityType="Parameter" negativeValuesAllowed="1" formula="RX7UFXv9E0GaI7DtJVaIbg" isDefault="1">
                                            <Info min="0" flag="52" seq="1" ref="0" bb="2" group="67" />
                                          </Parameter>
                                          <Parameter id="j_Lanjj24Uin9IrlinQKGg" name="t1/2" description="Half-life of drug release" icon="Parameter" persistable="0" isFixedValue="0" dim="Time" quantityType="Parameter" negativeValuesAllowed="1" formula="j___FoRmukyi9HX56hKyqw" isDefault="1" displayUnit="h">
                                            <Info min="0" flag="38" seq="1" ref="0" bb="2" group="91" />
                                          </Parameter>
                                        </Children>
                                      </Container>
                                    </Children>
                                  </Container>
                                  <Container id="XwBU8wEcdUWXPLcuVGxK6Q" name="MoleculeProperties" description="Molecule dependent properties" mode="Logical" containerType="Molecule" />
                                </Children>
                              </Container>
                              <Container id="hplqNp4nJUSuIpxE1Fqglg" name="LowerIleum" description="Lower Ileum" icon="LowerIleum" mode="Logical" containerType="Compartment">
                                <Children>
                                  <Parameter id="9_iWXJgSCUWVq580aSRRTA" name="Fraction endosomal" description="Fraction of endosomal space in vascular endothelium" icon="Parameter" persistable="0" isFixedValue="0" dim="Fraction" quantityType="Parameter" negativeValuesAllowed="1" formula="cUFT6Ig_gkuHK7iF-OGOyw" isDefault="1">
                                    <ValueOrigin id="26" source="Publication" description="Niederalt, C., Kuepfer, L., Solodenko, J. et al. J Pharmacokinet Pharmacodyn (2017). https://doi.org/10.1007/s10928-017-9559-4" />
                                    <Info min="0" max="1" flag="54" seq="1" ref="0" bb="32" group="29" />
                                  </Parameter>
                                  <Parameter id="3GCiITmivkeLcKcOi2rJ6A" name="Weight (tissue)" description="Weight of organ or compartment" icon="Parameter" persistable="0" isFixedValue="0" dim="Mass" quantityType="Parameter" negativeValuesAllowed="1" formula="zH4XpB0yXUu-zVIU4gBMRQ" isDefault="1" displayUnit="kg">
                                    <Info min="0" flag="54" seq="1" ref="0" bb="32" group="136" />
                                  </Parameter>
                                  <Parameter id="2LVYt97z0kK_2622jg8oTQ" name="Volume" description="Volume of organ or compartment" icon="Parameter" persistable="0" isFixedValue="0" dim="Volume" quantityType="Parameter" negativeValuesAllowed="1" formula="AKBdU9hkyk2BsN-2fl6h9w" isDefault="1" displayUnit="l">
                                    <ValueOrigin id="28" source="Publication" description="Thelen K, Coboeken K, Willmann S, et al. Evolution of a detailed physiological model to simulate the gastrointestinal transit and absorption process in humans, Part 1:Oral solutions. J Pharm Sci. 2011 Dec;100(12):5324-45 https://doi.org/10.1002/jps.22726" />
                                    <Info min="0" flag="250" seq="24" ref="0" bb="32" group="65" />
                                  </Parameter>
                                  <Parameter id="2TD1RQ6l00CvtzrfCRraYw" name="Fluid recirculation flow rate" description="Fluid recirculation flow rate between plasma and interstitial space" icon="Parameter" persistable="0" isFixedValue="0" dim="Flow" quantityType="Parameter" negativeValuesAllowed="1" formula="Y2b9xSan60C99_lCOMFP1w" isDefault="1" displayUnit="l/min">
                                    <ValueOrigin id="26" source="Publication" description="Niederalt, C., Kuepfer, L., Solodenko, J. et al. J Pharmacokinet Pharmacodyn (2017). https://doi.org/10.1007/s10928-017-9559-4" />
                                    <Info min="0" flag="122" seq="115" ref="0" bb="32" group="27" />
                                  </Parameter>
                                  <Parameter id="xsYLU4O_AUGJJOarkraH9w" name="Lymph flow rate" description="Lymph flow rate" icon="Parameter" persistable="0" isFixedValue="0" dim="Flow" quantityType="Parameter" negativeValuesAllowed="1" formula="tcJ6YrB7gEG5YiybKJN-XA" isDefault="1" displayUnit="l/min">
                                    <ValueOrigin id="26" source="Publication" description="Niederalt, C., Kuepfer, L., Solodenko, J. et al. J Pharmacokinet Pharmacodyn (2017). https://doi.org/10.1007/s10928-017-9559-4" />
                                    <Info min="0" flag="122" seq="115" ref="0" bb="32" group="58" />
                                  </Parameter>
                                  <Parameter id="HbWXwDbDMUCeTMj4eJbZBQ" name="Volume (endothelium)" description="Volume of  vascular endothelium" icon="Parameter" persistable="0" isFixedValue="0" dim="Volume" quantityType="Parameter" negativeValuesAllowed="1" formula="ImV-8a3IrkSNwWU3rqutYw" isDefault="1" displayUnit="l">
                                    <Info min="0" flag="62" seq="115" ref="0" bb="32" group="127" />
                                  </Parameter>
                                  <Parameter id="QXttnSGt5U6kpDQyFbTUWQ" name="Blood flow rate" description="Organ blood flow rate" icon="Parameter" persistable="0" isFixedValue="0" dim="Flow" quantityType="Parameter" negativeValuesAllowed="1" formula="TMp9WiBi8UOEqvEWOl7RYQ" isDefault="1" displayUnit="l/min">
                                    <ValueOrigin id="28" source="Publication" description="Thelen K, Coboeken K, Willmann S, et al. Evolution of a detailed physiological model to simulate the gastrointestinal transit and absorption process in humans, Part 1:Oral solutions. J Pharm Sci. 2011 Dec;100(12):5324-45 https://doi.org/10.1002/jps.22726" />
                                    <Info min="0" flag="250" seq="304" ref="0" bb="32" group="5" />
                                  </Parameter>
                                  <Parameter id="t7H6-7NkWUeFXKHXcqhf8A" name="Fraction intracellular" description="Fraction of intracellular space of the organ" icon="Parameter" persistable="0" isFixedValue="0" quantityType="Parameter" negativeValuesAllowed="1" formula="KRmsSqG1LEiHCs8t6Cmy6w" isDefault="1">
                                    <Info min="0" max="1" flag="62" seq="346" ref="0" bb="32" group="64" />
                                  </Parameter>
                                  <Parameter id="U5gCZhG4i0CbJPlHm7Rg_g" name="Density (tissue)" description="Density of tissue" icon="Parameter" persistable="0" isFixedValue="0" dim="Density" quantityType="Parameter" negativeValuesAllowed="1" isDefault="1" value="1" displayUnit="g/cm³">
                                    <Info min="0" flag="38" seq="1" ref="0" bb="32" group="21" />
                                  </Parameter>
                                  <Parameter id="3_orJWOb80Oa2O8-fbLzVQ" name="Fraction of blood for sampling" description="Fraction of blood for sampling observer" icon="Parameter" persistable="0" isFixedValue="0" quantityType="Parameter" negativeValuesAllowed="1" isDefault="1" value="1">
                                    <Info min="0" max="1" flag="58" seq="22" ref="0" bb="32" group="154" />
                                  </Parameter>
                                  <Parameter id="dsjP9QHB2kmXSLmzAkqmAQ" name="Flow fraction via large pores" description="Fraction of fluid flow via large endothelial pores" icon="Parameter" persistable="0" isFixedValue="0" quantityType="Parameter" negativeValuesAllowed="1" isDefault="1" value="0.05">
                                    <ValueOrigin id="26" source="Publication" description="Niederalt, C., Kuepfer, L., Solodenko, J. et al. J Pharmacokinet Pharmacodyn (2017). https://doi.org/10.1007/s10928-017-9559-4" />
                                    <Info min="0" max="1" flag="122" seq="115" ref="0" bb="32" group="114" />
                                  </Parameter>
                                  <Parameter id="qb4C-5vVNUKsP6CUGYELbw" name="Hydraulic conductivity" description="Hydraulic conductivity of vascular endothelium" icon="Parameter" persistable="0" isFixedValue="0" dim="Hydraulic conductivity" quantityType="Parameter" negativeValuesAllowed="1" isDefault="1" value="1.53888888888889E-10" displayUnit="ml/min/N">
                                    <ValueOrigin id="26" source="Publication" description="Niederalt, C., Kuepfer, L., Solodenko, J. et al. J Pharmacokinet Pharmacodyn (2017). https://doi.org/10.1007/s10928-017-9559-4" />
                                    <Info min="0" flag="122" seq="115" ref="0" bb="32" group="115" />
                                  </Parameter>
                                  <Parameter id="r9LTYDUPU0qdpB7lTp-RnA" name="Radius (large pores)" description="Large endothelial pores radius" icon="Parameter" persistable="0" isFixedValue="0" dim="Length" quantityType="Parameter" negativeValuesAllowed="1" isDefault="1" value="2.5E-07" displayUnit="cm">
                                    <ValueOrigin id="26" source="Publication" description="Niederalt, C., Kuepfer, L., Solodenko, J. et al. J Pharmacokinet Pharmacodyn (2017). https://doi.org/10.1007/s10928-017-9559-4" />
                                    <Info min="0" flag="122" seq="115" ref="0" bb="32" group="55" />
                                  </Parameter>
                                  <Parameter id="1TBEt85k30m71AjGXpxVNA" name="Radius (small pores)" description="Small endothelial pores radius" icon="Parameter" persistable="0" isFixedValue="0" dim="Length" quantityType="Parameter" negativeValuesAllowed="1" isDefault="1" value="4.5E-08" displayUnit="cm">
                                    <ValueOrigin id="26" source="Publication" description="Niederalt, C., Kuepfer, L., Solodenko, J. et al. J Pharmacokinet Pharmacodyn (2017). https://doi.org/10.1007/s10928-017-9559-4" />
                                    <Info min="0" flag="122" seq="115" ref="0" bb="32" group="99" />
                                  </Parameter>
                                  <Parameter id="HNH7imxnt0SbrPIo1BUruQ" name="Vf (lipid)" description="Fractional tissue volume content of lipid used in the partition coefficient calculation method 'PK-Sim Standard'" icon="Parameter" persistable="0" isFixedValue="0" quantityType="Parameter" negativeValuesAllowed="1" isDefault="1" value="0.06">
                                    <ValueOrigin id="42" source="Publication" description="ICRP, 2002. Basic Anatomical and Physiological Data for Use in Radiological Protection Reference Values. ICRP Publication 89. Ann. ICRP 32 (3-4). https://doi.org/10.1016/0146-6453(79)90123-4" />
                                    <Info min="0" max="1" flag="122" seq="345" ref="0" bb="32" group="85" />
                                  </Parameter>
                                  <Parameter id="AlTcMdALmkivNu3xDFVylg" name="Vf (protein)" description="Fractional tissue volume content of protein used in the partition coefficient calculation method 'PK-Sim Standard'" icon="Parameter" persistable="0" isFixedValue="0" quantityType="Parameter" negativeValuesAllowed="1" isDefault="1" value="0.08">
                                    <ValueOrigin id="42" source="Publication" description="ICRP, 2002. Basic Anatomical and Physiological Data for Use in Radiological Protection Reference Values. ICRP Publication 89. Ann. ICRP 32 (3-4). https://doi.org/10.1016/0146-6453(79)90123-4" />
                                    <Info min="0" max="1" flag="122" seq="346" ref="0" bb="32" group="85" />
                                  </Parameter>
                                  <Parameter id="-_khvYodAkCPD5cMyYotbA" name="Albumin ratio (tissue/plasma)" description="Ratio of albumin concentration found in tissue vs. plasma" icon="Parameter" persistable="0" isFixedValue="0" quantityType="Parameter" negativeValuesAllowed="1" isDefault="1" value="0.158">
                                    <ValueOrigin id="22" source="Publication" description="Rodgers T, Rowland M. Physiologically based pharmacokinetic modelling 2: predicting the tissue distribution of acids, very weak bases, neutrals and zwitterions. J Pharm Sci. 2006 Jun;95(6):1238-57 https://doi.org/10.1002/jps.20502" />
                                    <Info min="0" max="1" flag="122" seq="347" ref="0" bb="32" group="111" />
                                  </Parameter>
                                  <Parameter id="9KoeAt83HEiPZgAossfE6w" name="Albumin ratio (tissue/plasma)-PT" description="Ratio of albumin concentration found in tissue vs. plasma used in the partition coefficient calculation method 'Poulin and Theil'" icon="Parameter" persistable="0" isFixedValue="0" quantityType="Parameter" negativeValuesAllowed="1" isDefault="1" value="0.5">
                                    <ValueOrigin id="24" source="Publication" description="POULIN P, THEIL F. Prediction of Pharmacokinetics Prior to In Vivo Studies. 1. Mechanism-Based Prediction of Volume of Distribution. JOURNAL OF PHARMACEUTICAL SCIENCES, VOL. 91, NO. 1, JANUARY 2002" />
                                    <Info min="0" max="1" flag="122" seq="347" ref="0" bb="32" group="112" />
                                  </Parameter>
                                  <Parameter id="QKaVRgne70yFWb8CJ1e_Bw" name="Lipoprotein ratio (tissue/plasma)" description="Ratio of lipoprotein concentration found in tissue vs. plasma" icon="Parameter" persistable="0" isFixedValue="0" quantityType="Parameter" negativeValuesAllowed="1" isDefault="1" value="0.141">
                                    <ValueOrigin id="22" source="Publication" description="Rodgers T, Rowland M. Physiologically based pharmacokinetic modelling 2: predicting the tissue distribution of acids, very weak bases, neutrals and zwitterions. J Pharm Sci. 2006 Jun;95(6):1238-57 https://doi.org/10.1002/jps.20502" />
                                    <Info min="0" max="1" flag="122" seq="347" ref="0" bb="32" group="113" />
                                  </Parameter>
                                  <Parameter id="jMXUvZGD30WMNIUZcGz_qw" name="Vf (water)" description="Fractional tissue volume content of water used in the partition coefficient calculation method 'PK-Sim Standard'" icon="Parameter" persistable="0" isFixedValue="0" quantityType="Parameter" negativeValuesAllowed="1" isDefault="1" value="0.8">
                                    <ValueOrigin id="42" source="Publication" description="ICRP, 2002. Basic Anatomical and Physiological Data for Use in Radiological Protection Reference Values. ICRP Publication 89. Ann. ICRP 32 (3-4). https://doi.org/10.1016/0146-6453(79)90123-4" />
                                    <Info min="0" max="1" flag="122" seq="347" ref="0" bb="32" group="85" />
                                  </Parameter>
                                  <Parameter id="ZjwW9EaB-EmwFb9qAM21aA" name="Vf (neutral lipid)-RR" description="Fractional cell volume content of neutral lipid used in the partition coefficient calculation method 'Rodgers and Rowland'" icon="Parameter" persistable="0" isFixedValue="0" quantityType="Parameter" negativeValuesAllowed="1" isDefault="1" value="0.0375">
                                    <ValueOrigin id="22" source="Publication" description="Rodgers T, Rowland M. Physiologically based pharmacokinetic modelling 2: predicting the tissue distribution of acids, very weak bases, neutrals and zwitterions. J Pharm Sci. 2006 Jun;95(6):1238-57 https://doi.org/10.1002/jps.20502" />
                                    <Info min="0" max="1" flag="122" seq="575" ref="0" bb="32" group="92" />
                                  </Parameter>
                                  <Parameter id="Waq5jl3eyEisPP1fqmqLyA" name="Vf (neutral lipid)-WS" description="Fractional  cell volume content of neutral lipid used in the partition coefficient calculation method 'Schmitt'" icon="Parameter" persistable="0" isFixedValue="0" quantityType="Parameter" negativeValuesAllowed="1" isDefault="1" value="0.0483">
                                    <Info min="0" max="1" flag="122" seq="575" ref="0" bb="32" group="95" />
                                  </Parameter>
                                  <Parameter id="7r4HnQR1hkuSog0aYxfmDw" name="Vf (neutral phospholipid)-RR" description="Fractional cell volume content of neutral phospholipid used in the partition coefficient calculation method 'Rodgers and Rowland'" icon="Parameter" persistable="0" isFixedValue="0" quantityType="Parameter" negativeValuesAllowed="1" isDefault="1" value="0.0124">
                                    <ValueOrigin id="22" source="Publication" description="Rodgers T, Rowland M. Physiologically based pharmacokinetic modelling 2: predicting the tissue distribution of acids, very weak bases, neutrals and zwitterions. J Pharm Sci. 2006 Jun;95(6):1238-57 https://doi.org/10.1002/jps.20502" />
                                    <Info min="0" max="1" flag="122" seq="576" ref="0" bb="32" group="92" />
                                  </Parameter>
                                  <Parameter id="1AMIbVN8N0qQRvanm7LJTg" name="Vf (neutral phospholipid, plasma)-WS" description="Fractional cell volume content of neutral phospholipid used in the partition coefficient calculation method 'Schmitt'" icon="Parameter" persistable="0" isFixedValue="0" quantityType="Parameter" negativeValuesAllowed="1" isDefault="1" value="0.0182">
                                    <Info min="0" max="1" flag="122" seq="576" ref="0" bb="32" group="95" />
                                  </Parameter>
                                  <Parameter id="Z01bkhS8TEWgKBdhRkN0vA" name="Vf (extracellular water)-RR" description="Fractional tissue volume content of extracellular water used in the partition coefficient calculation method 'Rodgers and Rowland'" icon="Parameter" persistable="0" isFixedValue="0" quantityType="Parameter" negativeValuesAllowed="1" isDefault="1" value="0.282">
                                    <ValueOrigin id="21" source="Publication" description="Rodgers T, Leahy D, Rowland M. Physiologically based pharmacokinetic modeling 1: predicting the tissue distribution of moderate-to-strong bases. J Pharm Sci. 2005 Jun;94(6):1259-76. https://doi.org/10.1002/jps.20322" />
                                    <Info min="0" max="1" flag="122" seq="577" ref="0" bb="32" group="92" />
                                  </Parameter>
                                  <Parameter id="FqTs7ibMrEim2jNQZRX0Ww" name="Vf (protein)-WS" description="Fractional tissue volume content of protein used in the partition coefficient calculation method 'Schmitt'" icon="Parameter" persistable="0" isFixedValue="0" quantityType="Parameter" negativeValuesAllowed="1" isDefault="1" value="0.15">
                                    <Info min="0" max="1" flag="122" seq="577" ref="0" bb="32" group="95" />
                                  </Parameter>
                                  <Parameter id="_V_HpaFkWEe1lhBYHTPj7A" name="Vf (intracellular water)-RR" description="Fractional tissue volume content of intracellular water used in the partition coefficient calculation method 'Rodgers and Rowland'" icon="Parameter" persistable="0" isFixedValue="0" quantityType="Parameter" negativeValuesAllowed="1" isDefault="1" value="0.456">
                                    <ValueOrigin id="22" source="Publication" description="Rodgers T, Rowland M. Physiologically based pharmacokinetic modelling 2: predicting the tissue distribution of acids, very weak bases, neutrals and zwitterions. J Pharm Sci. 2006 Jun;95(6):1238-57 https://doi.org/10.1002/jps.20502" />
                                    <Info min="0" max="1" flag="122" seq="578" ref="0" bb="32" group="92" />
                                  </Parameter>
                                  <Parameter id="knFWW8qtIUCRH-PtXmHwtw" name="Vf (water)-WS" description="Fractional tissue volume content of water used in the partition coefficient calculation method 'Schmitt'" icon="Parameter" persistable="0" isFixedValue="0" quantityType="Parameter" negativeValuesAllowed="1" isDefault="1" value="0.78">
                                    <Info min="0" max="1" flag="122" seq="578" ref="0" bb="32" group="95" />
                                  </Parameter>
                                  <Parameter id="sZXJn_LKDkSFjGh7OpJQwg" name="Acidic phospholipids [mg/g] - RR" description="Concentration of acidic phospholipids in tissue [mg/g] used in the partition coefficient calculation method 'Rodgers and Rowland'" icon="Parameter" persistable="0" isFixedValue="0" quantityType="Parameter" negativeValuesAllowed="1" isDefault="1" value="2.41">
                                    <ValueOrigin id="21" source="Publication" description="Rodgers T, Leahy D, Rowland M. Physiologically based pharmacokinetic modeling 1: predicting the tissue distribution of moderate-to-strong bases. J Pharm Sci. 2005 Jun;94(6):1259-76. https://doi.org/10.1002/jps.20322" />
                                    <Info min="0" max="1000" flag="122" seq="579" ref="0" bb="32" group="92" />
                                  </Parameter>
                                  <Parameter id="MbOrx1FezE61Ja2jrNirlg" name="Vf (acidic phospholipids)-WS" description="Fractional cell volume content of acidic phospholipids used in the partition coefficient calculation method 'Schmitt'" icon="Parameter" persistable="0" isFixedValue="0" quantityType="Parameter" negativeValuesAllowed="1" isDefault="1" value="0.0035">
                                    <Info min="0" max="1" flag="122" seq="579" ref="0" bb="32" group="95" />
                                  </Parameter>
                                  <Container id="CRFdrqgqKUaggMEj355oKQ" name="Plasma" description="Plasma" icon="Plasma" mode="Physical" containerType="Compartment">
                                    <Tags>
                                      <Tag value="LowerIleum" />
                                      <Tag value="Mucosa" />
                                      <Tag value="SmallIntestineSegment" />
                                    </Tags>
                                    <Children>
                                      <Parameter id="tXfoZGoVukq7FsJrFYMsCQ" name="Volume" description="Volume of organ or compartment" icon="Parameter" persistable="0" isFixedValue="0" dim="Volume" quantityType="Parameter" negativeValuesAllowed="1" formula="kYv3m_y6EUmynotAFCsWtg" isDefault="1" displayUnit="l">
                                        <ValueOrigin id="35" source="Publication" description="Willmann S, Lippert J, Sevestre M, Solodenko J, Fois F, Schmitt W. PK-Sim®: a physiologically based pharmacokinetic ‘whole-body’ model. Biosilico. 2003; 1 (4): 121-124. http://dx.doi.org/10.1016/S1478-5382%2803%2902342-4" />
                                        <Info min="0" flag="62" seq="115" ref="0" bb="2" group="126" />
                                      </Parameter>
                                      <Container id="Y0KaYE713UWOS1FZC6Be9A" name="MoleculeProperties" description="Molecule dependent properties" mode="Logical" containerType="Molecule">
                                        <Children>
                                          <Parameter id="minWB8kSp0WO8EXuMlfYJg" name="Ontogeny factor" description="Ontogeny factor" icon="Parameter" persistable="0" isFixedValue="0" quantityType="Parameter" negativeValuesAllowed="1" formula="KHbhZc0_CUy61354wohFRA" isDefault="1">
                                            <Info min="0" flag="52" seq="1" ref="0" bb="2" group="142" />
                                          </Parameter>
                                          <Parameter id="P0_1TQYpBke_ZvIS-iZ23A" name="Partition coefficient (water/container)" description="Partition coefficient Water / Container (will be mapped to concrete container in the simulation)" icon="Parameter" persistable="0" isFixedValue="0" quantityType="Parameter" negativeValuesAllowed="1" formula="yiVpo6-zZECnWlN-90Lm-Q" isDefault="1">
                                            <Info min="0" flag="52" seq="1" ref="0" bb="2" group="67" />
                                          </Parameter>
                                          <Parameter id="fniWJ_f7O0uC5mtKtL6k9Q" name="t1/2" description="Half-life of drug release" icon="Parameter" persistable="0" isFixedValue="0" dim="Time" quantityType="Parameter" negativeValuesAllowed="1" formula="j___FoRmukyi9HX56hKyqw" isDefault="1" displayUnit="h">
                                            <Info min="0" flag="38" seq="1" ref="0" bb="2" group="91" />
                                          </Parameter>
                                        </Children>
                                      </Container>
                                    </Children>
                                  </Container>
                                  <Container id="deqePqCf2EqBk8KojKnARg" name="BloodCells" description="Blood Cells" icon="BloodCells" mode="Physical" containerType="Compartment">
                                    <Tags>
                                      <Tag value="LowerIleum" />
                                      <Tag value="Mucosa" />
                                      <Tag value="SmallIntestineSegment" />
                                    </Tags>
                                    <Children>
                                      <Parameter id="-dnZ0_pFJUuPy49U7LfpbQ" name="Volume" description="Volume of organ or compartment" icon="Parameter" persistable="0" isFixedValue="0" dim="Volume" quantityType="Parameter" negativeValuesAllowed="1" formula="FIoXABxA3Ueid0vtMPnhCw" isDefault="1" displayUnit="l">
                                        <ValueOrigin id="35" source="Publication" description="Willmann S, Lippert J, Sevestre M, Solodenko J, Fois F, Schmitt W. PK-Sim®: a physiologically based pharmacokinetic ‘whole-body’ model. Biosilico. 2003; 1 (4): 121-124. http://dx.doi.org/10.1016/S1478-5382%2803%2902342-4" />
                                        <Info min="0" flag="62" seq="115" ref="0" bb="2" group="121" />
                                      </Parameter>
                                      <Container id="yHSg4lJPPkuqO9JepWgPrA" name="MoleculeProperties" description="Molecule dependent properties" mode="Logical" containerType="Molecule">
                                        <Children>
                                          <Parameter id="6s44bfyzsUGieGmVXZIDdg" name="Ontogeny factor" description="Ontogeny factor" icon="Parameter" persistable="0" isFixedValue="0" quantityType="Parameter" negativeValuesAllowed="1" formula="KHbhZc0_CUy61354wohFRA" isDefault="1">
                                            <Info min="0" flag="52" seq="1" ref="0" bb="2" group="142" />
                                          </Parameter>
                                          <Parameter id="7Pt5MpWVU0Kj0Rawo7thTQ" name="Partition coefficient (water/container)" description="Partition coefficient Water / Container (will be mapped to concrete container in the simulation)" icon="Parameter" persistable="0" isFixedValue="0" quantityType="Parameter" negativeValuesAllowed="1" formula="i8CerJn7sUKkxBxFpw5ZDg" isDefault="1">
                                            <Info min="0" flag="52" seq="1" ref="0" bb="2" group="67" />
                                          </Parameter>
                                          <Parameter id="9JHEWlypD0KdkrSE8JeqLQ" name="t1/2" description="Half-life of drug release" icon="Parameter" persistable="0" isFixedValue="0" dim="Time" quantityType="Parameter" negativeValuesAllowed="1" formula="j___FoRmukyi9HX56hKyqw" isDefault="1" displayUnit="h">
                                            <Info min="0" flag="38" seq="1" ref="0" bb="2" group="91" />
                                          </Parameter>
                                        </Children>
                                      </Container>
                                    </Children>
                                  </Container>
                                  <Container id="tgLeMQZ2T0asoYXOuaO1aw" name="Interstitial" description="Interstitial" icon="Interstitial" mode="Physical" containerType="Compartment">
                                    <Tags>
                                      <Tag value="LowerIleum" />
                                      <Tag value="Mucosa" />
                                      <Tag value="SmallIntestineSegment" />
                                    </Tags>
                                    <Children>
                                      <Parameter id="b_do74h6_kSb0hYwVxBMbg" name="Volume" description="Volume of organ or compartment" icon="Parameter" persistable="0" isFixedValue="0" dim="Volume" quantityType="Parameter" negativeValuesAllowed="1" formula="d8h4by6FPU2SNA--Krn5vA" isDefault="1" displayUnit="l">
                                        <ValueOrigin id="35" source="Publication" description="Willmann S, Lippert J, Sevestre M, Solodenko J, Fois F, Schmitt W. PK-Sim®: a physiologically based pharmacokinetic ‘whole-body’ model. Biosilico. 2003; 1 (4): 121-124. http://dx.doi.org/10.1016/S1478-5382%2803%2902342-4" />
                                        <Info min="0" flag="62" seq="115" ref="0" bb="2" group="124" />
                                      </Parameter>
                                      <Parameter id="KrzyhJ_ST02LIfbmeiQa4g" name="pH" description="pH" icon="Parameter" persistable="0" isFixedValue="0" quantityType="Parameter" negativeValuesAllowed="1" formula="uzzGJQkkGkmzNbZzYyiZQQ" isDefault="1">
                                        <Tags>
                                          <Tag value="LowerIleum" />
                                          <Tag value="Mucosa" />
                                          <Tag value="SmallIntestineSegment" />
                                        </Tags>
                                        <Info min="0" max="14" flag="122" seq="347" ref="0" bb="32" group="84" />
                                      </Parameter>
                                      <Container id="5HY48QW5hky7hRTwrIsiBg" name="MoleculeProperties" description="Molecule dependent properties" mode="Logical" containerType="Molecule">
                                        <Children>
                                          <Parameter id="vA2AOtC6TU6p12Er0ctcFg" name="Ontogeny factor" description="Ontogeny factor" icon="Parameter" persistable="0" isFixedValue="0" quantityType="Parameter" negativeValuesAllowed="1" formula="KHbhZc0_CUy61354wohFRA" isDefault="1">
                                            <Info min="0" flag="52" seq="1" ref="0" bb="2" group="142" />
                                          </Parameter>
                                          <Parameter id="VmxQd4M4s0ecqh5IexresQ" name="Partition coefficient (water/container)" description="Partition coefficient Water / Container (will be mapped to concrete container in the simulation)" icon="Parameter" persistable="0" isFixedValue="0" quantityType="Parameter" negativeValuesAllowed="1" formula="93tCFW19cEKZEQoZlwaAMQ" isDefault="1">
                                            <Info min="0" flag="52" seq="1" ref="0" bb="2" group="67" />
                                          </Parameter>
                                          <Parameter id="10SUC2jHekaY-4jb4yfn0Q" name="t1/2" description="Half-life of drug release" icon="Parameter" persistable="0" isFixedValue="0" dim="Time" quantityType="Parameter" negativeValuesAllowed="1" formula="j___FoRmukyi9HX56hKyqw" isDefault="1" displayUnit="h">
                                            <Info min="0" flag="38" seq="1" ref="0" bb="2" group="91" />
                                          </Parameter>
                                        </Children>
                                      </Container>
                                    </Children>
                                  </Container>
                                  <Container id="2bp-oYn7WUOWJWzWgR3buA" name="Intracellular" description="Intracellular" icon="Intracellular" mode="Physical" containerType="Compartment">
                                    <Tags>
                                      <Tag value="IntestinalSecretionSource" />
                                      <Tag value="LowerIleum" />
                                      <Tag value="Mucosa" />
                                      <Tag value="SmallIntestineSegment" />
                                    </Tags>
                                    <Children>
                                      <Parameter id="TmQn294n7U6fzbilBwdVgg" name="Volume" description="Volume of organ or compartment" icon="Parameter" persistable="0" isFixedValue="0" dim="Volume" quantityType="Parameter" negativeValuesAllowed="1" formula="fdTBF4q8bUaJqUIb2wKUxQ" isDefault="1" displayUnit="l">
                                        <ValueOrigin id="35" source="Publication" description="Willmann S, Lippert J, Sevestre M, Solodenko J, Fois F, Schmitt W. PK-Sim®: a physiologically based pharmacokinetic ‘whole-body’ model. Biosilico. 2003; 1 (4): 121-124. http://dx.doi.org/10.1016/S1478-5382%2803%2902342-4" />
                                        <Info min="0" flag="62" seq="115" ref="0" bb="2" group="125" />
                                      </Parameter>
                                      <Parameter id="3Qve4RWCA06LgrRmina40w" name="pH" description="pH" icon="Parameter" persistable="0" isFixedValue="0" quantityType="Parameter" negativeValuesAllowed="1" isDefault="1" value="7.3">
                                        <Tags>
                                          <Tag value="IntestinalSecretionSource" />
                                          <Tag value="LowerIleum" />
                                          <Tag value="Mucosa" />
                                          <Tag value="SmallIntestineSegment" />
                                        </Tags>
                                        <ValueOrigin id="28" source="Publication" description="Thelen K, Coboeken K, Willmann S, et al. Evolution of a detailed physiological model to simulate the gastrointestinal transit and absorption process in humans, Part 1:Oral solutions. J Pharm Sci. 2011 Dec;100(12):5324-45 https://doi.org/10.1002/jps.22726" />
                                        <Info min="0" max="14" flag="122" seq="347" ref="0" bb="32" group="83" />
                                      </Parameter>
                                      <Container id="r6_FK0Lir0eV5NN518gRuw" name="MoleculeProperties" description="Molecule dependent properties" mode="Logical" containerType="Molecule">
                                        <Children>
                                          <Parameter id="Wsye_xbxukGiuSOzj3A5Ew" name="Ontogeny factor" description="Ontogeny factor" icon="Parameter" persistable="0" isFixedValue="0" quantityType="Parameter" negativeValuesAllowed="1" formula="KHbhZc0_CUy61354wohFRA" isDefault="1">
                                            <Info min="0" flag="52" seq="1" ref="0" bb="2" group="142" />
                                          </Parameter>
                                          <Parameter id="Hn1b1ebLikGOjTEov1Wgfw" name="Partition coefficient (water/container)" description="Partition coefficient Water / Container (will be mapped to concrete container in the simulation)" icon="Parameter" persistable="0" isFixedValue="0" quantityType="Parameter" negativeValuesAllowed="1" formula="RX7UFXv9E0GaI7DtJVaIbg" isDefault="1">
                                            <Info min="0" flag="52" seq="1" ref="0" bb="2" group="67" />
                                          </Parameter>
                                          <Parameter id="bw9ZDcjs8kqqByiqo867Iw" name="t1/2" description="Half-life of drug release" icon="Parameter" persistable="0" isFixedValue="0" dim="Time" quantityType="Parameter" negativeValuesAllowed="1" formula="j___FoRmukyi9HX56hKyqw" isDefault="1" displayUnit="h">
                                            <Info min="0" flag="38" seq="1" ref="0" bb="2" group="91" />
                                          </Parameter>
                                        </Children>
                                      </Container>
                                    </Children>
                                  </Container>
                                  <Container id="Y-iHwcwZT0KOgUA6-D5C4w" name="MoleculeProperties" description="Molecule dependent properties" mode="Logical" containerType="Molecule" />
                                </Children>
                              </Container>
                            </Children>
                          </Container>
                        </Children>
                      </Container>
                      <Container id="IkaWIBcxekmy694HZCsG-w" name="LargeIntestine" description="LargeIntestine" icon="LargeIntestine" mode="Logical" containerType="Organ">
                        <Tags>
                          <Tag value="Portal Vein Supplying Organ" />
                          <Tag value="TissueOrgan" />
                        </Tags>
                        <Children>
                          <Parameter id="5RVeJZWR20y_zc0wD9GRZA" name="Fraction endosomal" description="Fraction of endosomal space in vascular endothelium" icon="Parameter" persistable="0" isFixedValue="0" dim="Fraction" quantityType="Parameter" negativeValuesAllowed="1" formula="cUFT6Ig_gkuHK7iF-OGOyw" isDefault="1">
                            <Tags>
                              <Tag value="Portal Vein Supplying Organ" />
                              <Tag value="TissueOrgan" />
                            </Tags>
                            <ValueOrigin id="26" source="Publication" description="Niederalt, C., Kuepfer, L., Solodenko, J. et al. J Pharmacokinet Pharmacodyn (2017). https://doi.org/10.1007/s10928-017-9559-4" />
                            <Info min="0" max="1" flag="54" seq="1" ref="0" bb="32" group="29" />
                          </Parameter>
                          <Parameter id="DkR1nIoV_UyUAgtYsbzoNQ" name="Large intestinal transit time factor" description="Large intestinal transit time factor" icon="Parameter" persistable="0" isFixedValue="0" quantityType="Parameter" negativeValuesAllowed="1" formula="RLEcc7E95EieERPoyYTkSA" isDefault="1">
                            <Tags>
                              <Tag value="Portal Vein Supplying Organ" />
                              <Tag value="TissueOrgan" />
                            </Tags>
                            <Info min="0" flag="38" seq="1" ref="0" bb="32" group="46" />
                          </Parameter>
                          <Parameter id="OIyuX3y5-0yNLLry_ciFeA" name="Volume (mucosa)" description="Volume of mucosa" icon="Parameter" persistable="0" isFixedValue="0" dim="Volume" quantityType="Parameter" negativeValuesAllowed="1" formula="pJVc5L5WV0W0R3IrR4SZgg" isDefault="1" displayUnit="l">
                            <Tags>
                              <Tag value="Portal Vein Supplying Organ" />
                              <Tag value="TissueOrgan" />
                            </Tags>
                            <Info min="0" flag="62" seq="1" ref="0" bb="32" group="129" />
                          </Parameter>
                          <Parameter id="gPSg7b6s9UGL8Pk_it1NHQ" name="Weight (tissue)" description="Weight of organ or compartment" icon="Parameter" persistable="0" isFixedValue="0" dim="Mass" quantityType="Parameter" negativeValuesAllowed="1" formula="zH4XpB0yXUu-zVIU4gBMRQ" isDefault="1" displayUnit="kg">
                            <Tags>
                              <Tag value="Portal Vein Supplying Organ" />
                              <Tag value="TissueOrgan" />
                            </Tags>
                            <Info min="0" flag="54" seq="1" ref="0" bb="32" group="136" />
                          </Parameter>
                          <Parameter id="a7rQ79h5TEuaJGtla1ySQQ" name="Fluid recirculation flow rate" description="Fluid recirculation flow rate between plasma and interstitial space" icon="Parameter" persistable="0" isFixedValue="0" dim="Flow" quantityType="Parameter" negativeValuesAllowed="1" formula="X9iD9NIUcEi0crVMaDovbw" isDefault="1" displayUnit="l/min">
                            <Tags>
                              <Tag value="Portal Vein Supplying Organ" />
                              <Tag value="TissueOrgan" />
                            </Tags>
                            <ValueOrigin id="26" source="Publication" description="Niederalt, C., Kuepfer, L., Solodenko, J. et al. J Pharmacokinet Pharmacodyn (2017). https://doi.org/10.1007/s10928-017-9559-4" />
                            <Info min="0" flag="62" seq="16" ref="0" bb="32" group="27" />
                          </Parameter>
                          <Parameter id="yU3Tg9qSyEarkvSVVAE_Cg" name="Fluid recirculation flow rate (incl. mucosa)" description="Fluid recirculation flow rate between plasma and interstitial space (incl. mucosa)" icon="Parameter" persistable="0" isFixedValue="0" dim="Flow" quantityType="Parameter" negativeValuesAllowed="1" formula="YrSbBPYay0iAsxI4eyL1og" isDefault="1" displayUnit="l/min">
                            <Tags>
                              <Tag value="Portal Vein Supplying Organ" />
                              <Tag value="TissueOrgan" />
                            </Tags>
                            <ValueOrigin id="26" source="Publication" description="Niederalt, C., Kuepfer, L., Solodenko, J. et al. J Pharmacokinet Pharmacodyn (2017). https://doi.org/10.1007/s10928-017-9559-4" />
                            <Info min="0" flag="122" seq="16" ref="0" bb="32" group="27" />
                          </Parameter>
                          <Parameter id="ou5LwF2EFk2dTkk_tHbJDg" name="Lymph flow rate" description="Lymph flow rate" icon="Parameter" persistable="0" isFixedValue="0" dim="Flow" quantityType="Parameter" negativeValuesAllowed="1" formula="2fV66JcRREWuvxUYVjzuDA" isDefault="1" displayUnit="l/min">
                            <Tags>
                              <Tag value="Portal Vein Supplying Organ" />
                              <Tag value="TissueOrgan" />
                            </Tags>
                            <ValueOrigin id="26" source="Publication" description="Niederalt, C., Kuepfer, L., Solodenko, J. et al. J Pharmacokinet Pharmacodyn (2017). https://doi.org/10.1007/s10928-017-9559-4" />
                            <Info min="0" flag="62" seq="16" ref="0" bb="32" group="58" />
                          </Parameter>
                          <Parameter id="cxdQXRzx9U2RTei6tm_K-Q" name="Lymph flow rate (incl. mucosa)" description="Lymph flow rate (incl. mucosa)" icon="Parameter" persistable="0" isFixedValue="0" dim="Flow" quantityType="Parameter" negativeValuesAllowed="1" formula="v3o--lBXp0aGQSApKJXzBA" isDefault="1" displayUnit="l/min">
                            <Tags>
                              <Tag value="Portal Vein Supplying Organ" />
                              <Tag value="TissueOrgan" />
                            </Tags>
                            <ValueOrigin id="26" source="Publication" description="Niederalt, C., Kuepfer, L., Solodenko, J. et al. J Pharmacokinet Pharmacodyn (2017). https://doi.org/10.1007/s10928-017-9559-4" />
                            <Info min="0" flag="122" seq="16" ref="0" bb="32" group="58" />
                          </Parameter>
                          <Parameter id="KF9DNeqYj0qG4mtIhE9TLA" name="Volume (endothelium)" description="Volume of  vascular endothelium" icon="Parameter" persistable="0" isFixedValue="0" dim="Volume" quantityType="Parameter" negativeValuesAllowed="1" formula="ImV-8a3IrkSNwWU3rqutYw" isDefault="1" displayUnit="l">
                            <Tags>
                              <Tag value="Portal Vein Supplying Organ" />
                              <Tag value="TissueOrgan" />
                            </Tags>
                            <Info min="0" flag="62" seq="16" ref="0" bb="32" group="127" />
                          </Parameter>
                          <Parameter id="korAi4aWIkKGCpb1tVG0iw" name="Fraction intracellular" description="Fraction of intracellular space of the organ" icon="Parameter" persistable="0" isFixedValue="0" quantityType="Parameter" negativeValuesAllowed="1" formula="KRmsSqG1LEiHCs8t6Cmy6w" isDefault="1">
                            <Tags>
                              <Tag value="Portal Vein Supplying Organ" />
                              <Tag value="TissueOrgan" />
                            </Tags>
                            <Info min="0" max="1" flag="62" seq="49" ref="0" bb="32" group="64" />
                          </Parameter>
                          <Parameter id="Za7BsqcuGEi8ES1kxaceCA" name="Blood flow rate" description="Organ blood flow rate" icon="Parameter" persistable="0" isFixedValue="0" dim="Flow" quantityType="Parameter" negativeValuesAllowed="1" formula="NHcMUsKmXkOeBYAuSid6Pg" isDefault="1" displayUnit="l/min">
                            <Tags>
                              <Tag value="Portal Vein Supplying Organ" />
                              <Tag value="TissueOrgan" />
                            </Tags>
                            <ValueOrigin id="48" source="Other" description="Absolute value = specific value (i.e. value normalized to the volume of the organ) multiplied by the organ volume" />
                            <Info min="0" flag="190" seq="122" ref="0" bb="32" group="5" />
                          </Parameter>
                          <Parameter id="ImoglT1RkEW-m71y9EppQQ" name="Density (tissue)" description="Density of tissue" icon="Parameter" persistable="0" isFixedValue="0" dim="Density" quantityType="Parameter" negativeValuesAllowed="1" isDefault="1" value="1" displayUnit="g/cm³">
                            <Tags>
                              <Tag value="Portal Vein Supplying Organ" />
                              <Tag value="TissueOrgan" />
                            </Tags>
                            <Info min="0" flag="38" seq="1" ref="0" bb="32" group="21" />
                          </Parameter>
                          <Parameter id="df7CTJogjkuSES6zIHQZPQ" name="Fluid recirculation flow proportionality factor" description="proportionality factor linking fluid recirculation flow to lymph flow via small pores" icon="Parameter" persistable="0" isFixedValue="0" quantityType="Parameter" negativeValuesAllowed="1" isDefault="1" value="0.179">
                            <Tags>
                              <Tag value="Portal Vein Supplying Organ" />
                              <Tag value="TissueOrgan" />
                            </Tags>
                            <Info min="0" flag="54" seq="1" ref="0" bb="32" group="27" />
                          </Parameter>
                          <Parameter id="7CpZvASfOki44UOjDZnQdg" name="Lymph flow proportionality factor" description="Proportionality factor linking lymph flow to plasma flow" icon="Parameter" persistable="0" isFixedValue="0" quantityType="Parameter" negativeValuesAllowed="1" isDefault="1" value="0.0144">
                            <Tags>
                              <Tag value="Portal Vein Supplying Organ" />
                              <Tag value="TissueOrgan" />
                            </Tags>
                            <Info min="0" flag="54" seq="1" ref="0" bb="32" group="58" />
                          </Parameter>
                          <Parameter id="MM_cFFnf7Uqm3pqdoOzs0w" name="Organ volume mouse" description="Organ volume mouse" icon="Parameter" persistable="0" isFixedValue="0" dim="Volume" quantityType="Parameter" negativeValuesAllowed="1" isDefault="1" value="0.000627" displayUnit="l">
                            <Tags>
                              <Tag value="Portal Vein Supplying Organ" />
                              <Tag value="TissueOrgan" />
                            </Tags>
                            <Info min="0" flag="54" seq="1" ref="0" bb="32" group="65" />
                          </Parameter>
                          <Parameter id="4LanV9C6VkywBJC2e7kUYQ" name="Allometric scale factor" description="Allometric scaling for calculating of permeability surface area products for organs" icon="Parameter" persistable="0" isFixedValue="0" quantityType="Parameter" negativeValuesAllowed="1" isDefault="1" value="0.75">
                            <Tags>
                              <Tag value="Portal Vein Supplying Organ" />
                              <Tag value="TissueOrgan" />
                            </Tags>
                            <Info min="0.75" max="0.75" flag="54" seq="1" ref="0" bb="32" group="2" />
                          </Parameter>
                          <Parameter id="8s9ZbVGkPUKu9oHZO77T2A" name="Fraction of blood for sampling" description="Fraction of blood for sampling observer" icon="Parameter" persistable="0" isFixedValue="0" quantityType="Parameter" negativeValuesAllowed="1" isDefault="1" value="1">
                            <Tags>
                              <Tag value="Portal Vein Supplying Organ" />
                              <Tag value="TissueOrgan" />
                            </Tags>
                            <Info min="0" max="1" flag="58" seq="10" ref="0" bb="32" group="154" />
                          </Parameter>
                          <Parameter id="TsK-SfEotkyUzXJAiLSiFA" name="Flow fraction via large pores" description="Fraction of fluid flow via large endothelial pores" icon="Parameter" persistable="0" isFixedValue="0" quantityType="Parameter" negativeValuesAllowed="1" isDefault="1" value="0.05">
                            <Tags>
                              <Tag value="Portal Vein Supplying Organ" />
                              <Tag value="TissueOrgan" />
                            </Tags>
                            <ValueOrigin id="26" source="Publication" description="Niederalt, C., Kuepfer, L., Solodenko, J. et al. J Pharmacokinet Pharmacodyn (2017). https://doi.org/10.1007/s10928-017-9559-4" />
                            <Info min="0" max="1" flag="122" seq="16" ref="0" bb="32" group="114" />
                          </Parameter>
                          <Parameter id="XFaPWEb93k--HyYQILjWTw" name="Hydraulic conductivity" description="Hydraulic conductivity of vascular endothelium" icon="Parameter" persistable="0" isFixedValue="0" dim="Hydraulic conductivity" quantityType="Parameter" negativeValuesAllowed="1" isDefault="1" value="1.86944444444444E-10" displayUnit="ml/min/N">
                            <Tags>
                              <Tag value="Portal Vein Supplying Organ" />
                              <Tag value="TissueOrgan" />
                            </Tags>
                            <ValueOrigin id="26" source="Publication" description="Niederalt, C., Kuepfer, L., Solodenko, J. et al. J Pharmacokinet Pharmacodyn (2017). https://doi.org/10.1007/s10928-017-9559-4" />
                            <Info min="0" flag="122" seq="16" ref="0" bb="32" group="115" />
                          </Parameter>
                          <Parameter id="cbapZNirhUadAtXfB6AcTA" name="Radius (large pores)" description="Large endothelial pores radius" icon="Parameter" persistable="0" isFixedValue="0" dim="Length" quantityType="Parameter" negativeValuesAllowed="1" isDefault="1" value="2.5E-07" displayUnit="cm">
                            <Tags>
                              <Tag value="Portal Vein Supplying Organ" />
                              <Tag value="TissueOrgan" />
                            </Tags>
                            <ValueOrigin id="26" source="Publication" description="Niederalt, C., Kuepfer, L., Solodenko, J. et al. J Pharmacokinet Pharmacodyn (2017). https://doi.org/10.1007/s10928-017-9559-4" />
                            <Info min="0" flag="122" seq="16" ref="0" bb="32" group="55" />
                          </Parameter>
                          <Parameter id="lHFxjjL_f0igtcWkDPCoJg" name="Radius (small pores)" description="Small endothelial pores radius" icon="Parameter" persistable="0" isFixedValue="0" dim="Length" quantityType="Parameter" negativeValuesAllowed="1" isDefault="1" value="4.5E-08" displayUnit="cm">
                            <Tags>
                              <Tag value="Portal Vein Supplying Organ" />
                              <Tag value="TissueOrgan" />
                            </Tags>
                            <ValueOrigin id="26" source="Publication" description="Niederalt, C., Kuepfer, L., Solodenko, J. et al. J Pharmacokinet Pharmacodyn (2017). https://doi.org/10.1007/s10928-017-9559-4" />
                            <Info min="0" flag="122" seq="16" ref="0" bb="32" group="99" />
                          </Parameter>
                          <Parameter id="xoKzw9cTr06r-pKMWffDyw" name="Fraction vascular" description="Fraction of vascular space of the organ" icon="Parameter" persistable="0" isFixedValue="0" quantityType="Parameter" negativeValuesAllowed="1" isDefault="1" value="0.024">
                            <Tags>
                              <Tag value="Portal Vein Supplying Organ" />
                              <Tag value="TissueOrgan" />
                            </Tags>
                            <ValueOrigin id="19" source="Publication" description="Kawai R, Lemaire M, Steimer JL, Bruelisauer A, Niederberger W, Rowland M. Physiologically based pharmacokinetic study on a cyclosporin derivative, SDZ IMM 125. J Pharmacokinet Biopharm. 1994 Oct;22(5):327-65." />
                            <Info min="0" max="1" flag="58" seq="48" ref="0" bb="32" group="64" />
                          </Parameter>
                          <Parameter id="a2Cik4W_XUmtsliIuFOwBA" name="Fraction interstitial" description="Fraction of interstitial space of the organ" icon="Parameter" persistable="0" isFixedValue="0" quantityType="Parameter" negativeValuesAllowed="1" isDefault="1" value="0.094">
                            <Tags>
                              <Tag value="Portal Vein Supplying Organ" />
                              <Tag value="TissueOrgan" />
                            </Tags>
                            <ValueOrigin id="19" source="Publication" description="Kawai R, Lemaire M, Steimer JL, Bruelisauer A, Niederberger W, Rowland M. Physiologically based pharmacokinetic study on a cyclosporin derivative, SDZ IMM 125. J Pharmacokinet Biopharm. 1994 Oct;22(5):327-65." />
                            <Info min="0" max="1" flag="58" seq="50" ref="0" bb="32" group="64" />
                          </Parameter>
                          <Parameter id="0YBNU-YyF06VQhVp15oP4w" name="Albumin ratio (tissue/plasma)" description="Ratio of albumin concentration found in tissue vs. plasma" icon="Parameter" persistable="0" isFixedValue="0" quantityType="Parameter" negativeValuesAllowed="1" isDefault="1" value="0.158">
                            <Tags>
                              <Tag value="Portal Vein Supplying Organ" />
                              <Tag value="TissueOrgan" />
                            </Tags>
                            <ValueOrigin id="22" source="Publication" description="Rodgers T, Rowland M. Physiologically based pharmacokinetic modelling 2: predicting the tissue distribution of acids, very weak bases, neutrals and zwitterions. J Pharm Sci. 2006 Jun;95(6):1238-57 https://doi.org/10.1002/jps.20502" />
                            <Info min="0" max="1" flag="122" seq="50" ref="0" bb="32" group="111" />
                          </Parameter>
                          <Parameter id="U8ExTVkg6UWFYR0NjH0seg" name="Albumin ratio (tissue/plasma)-PT" description="Ratio of albumin concentration found in tissue vs. plasma used in the partition coefficient calculation method 'Poulin and Theil'" icon="Parameter" persistable="0" isFixedValue="0" quantityType="Parameter" negativeValuesAllowed="1" isDefault="1" value="0.5">
                            <Tags>
                              <Tag value="Portal Vein Supplying Organ" />
                              <Tag value="TissueOrgan" />
                            </Tags>
                            <ValueOrigin id="24" source="Publication" description="POULIN P, THEIL F. Prediction of Pharmacokinetics Prior to In Vivo Studies. 1. Mechanism-Based Prediction of Volume of Distribution. JOURNAL OF PHARMACEUTICAL SCIENCES, VOL. 91, NO. 1, JANUARY 2002" />
                            <Info min="0" max="1" flag="122" seq="50" ref="0" bb="32" group="112" />
                          </Parameter>
                          <Parameter id="l6NDsQhEiEmhdanjv5O_IQ" name="Lipoprotein ratio (tissue/plasma)" description="Ratio of lipoprotein concentration found in tissue vs. plasma" icon="Parameter" persistable="0" isFixedValue="0" quantityType="Parameter" negativeValuesAllowed="1" isDefault="1" value="0.141">
                            <Tags>
                              <Tag value="Portal Vein Supplying Organ" />
                              <Tag value="TissueOrgan" />
                            </Tags>
                            <ValueOrigin id="22" source="Publication" description="Rodgers T, Rowland M. Physiologically based pharmacokinetic modelling 2: predicting the tissue distribution of acids, very weak bases, neutrals and zwitterions. J Pharm Sci. 2006 Jun;95(6):1238-57 https://doi.org/10.1002/jps.20502" />
                            <Info min="0" max="1" flag="122" seq="50" ref="0" bb="32" group="113" />
                          </Parameter>
                          <Parameter id="-8AJMYJ8bEOR9GSFP0iBMg" name="Vf (neutral lipid)-RR" description="Fractional cell volume content of neutral lipid used in the partition coefficient calculation method 'Rodgers and Rowland'" icon="Parameter" persistable="0" isFixedValue="0" quantityType="Parameter" negativeValuesAllowed="1" isDefault="1" value="0.0375">
                            <Tags>
                              <Tag value="Portal Vein Supplying Organ" />
                              <Tag value="TissueOrgan" />
                            </Tags>
                            <ValueOrigin id="22" source="Publication" description="Rodgers T, Rowland M. Physiologically based pharmacokinetic modelling 2: predicting the tissue distribution of acids, very weak bases, neutrals and zwitterions. J Pharm Sci. 2006 Jun;95(6):1238-57 https://doi.org/10.1002/jps.20502" />
                            <Info min="0" max="1" flag="122" seq="80" ref="0" bb="32" group="92" />
                          </Parameter>
                          <Parameter id="lyEqMUbyAk6cSWq8rS8EjQ" name="Vf (neutral lipid)-WS" description="Fractional  cell volume content of neutral lipid used in the partition coefficient calculation method 'Schmitt'" icon="Parameter" persistable="0" isFixedValue="0" quantityType="Parameter" negativeValuesAllowed="1" isDefault="1" value="0.0483">
                            <Tags>
                              <Tag value="Portal Vein Supplying Organ" />
                              <Tag value="TissueOrgan" />
                            </Tags>
                            <Info min="0" max="1" flag="122" seq="80" ref="0" bb="32" group="95" />
                          </Parameter>
                          <Parameter id="JfhPcqM_TkSo6M5XUlGKCA" name="Vf (neutral phospholipid)-RR" description="Fractional cell volume content of neutral phospholipid used in the partition coefficient calculation method 'Rodgers and Rowland'" icon="Parameter" persistable="0" isFixedValue="0" quantityType="Parameter" negativeValuesAllowed="1" isDefault="1" value="0.0124">
                            <Tags>
                              <Tag value="Portal Vein Supplying Organ" />
                              <Tag value="TissueOrgan" />
                            </Tags>
                            <ValueOrigin id="22" source="Publication" description="Rodgers T, Rowland M. Physiologically based pharmacokinetic modelling 2: predicting the tissue distribution of acids, very weak bases, neutrals and zwitterions. J Pharm Sci. 2006 Jun;95(6):1238-57 https://doi.org/10.1002/jps.20502" />
                            <Info min="0" max="1" flag="122" seq="81" ref="0" bb="32" group="92" />
                          </Parameter>
                          <Parameter id="9MT0j3zu4Um7sWK9eWApAQ" name="Vf (neutral phospholipid, plasma)-WS" description="Fractional cell volume content of neutral phospholipid used in the partition coefficient calculation method 'Schmitt'" icon="Parameter" persistable="0" isFixedValue="0" quantityType="Parameter" negativeValuesAllowed="1" isDefault="1" value="0.0182">
                            <Tags>
                              <Tag value="Portal Vein Supplying Organ" />
                              <Tag value="TissueOrgan" />
                            </Tags>
                            <Info min="0" max="1" flag="122" seq="81" ref="0" bb="32" group="95" />
                          </Parameter>
                          <Parameter id="9EGC4mz5RU-vFoUP4WgltA" name="Vf (extracellular water)-RR" description="Fractional tissue volume content of extracellular water used in the partition coefficient calculation method 'Rodgers and Rowland'" icon="Parameter" persistable="0" isFixedValue="0" quantityType="Parameter" negativeValuesAllowed="1" isDefault="1" value="0.282">
                            <Tags>
                              <Tag value="Portal Vein Supplying Organ" />
                              <Tag value="TissueOrgan" />
                            </Tags>
                            <ValueOrigin id="21" source="Publication" description="Rodgers T, Leahy D, Rowland M. Physiologically based pharmacokinetic modeling 1: predicting the tissue distribution of moderate-to-strong bases. J Pharm Sci. 2005 Jun;94(6):1259-76. https://doi.org/10.1002/jps.20322" />
                            <Info min="0" max="1" flag="122" seq="82" ref="0" bb="32" group="92" />
                          </Parameter>
                          <Parameter id="tghnT5DUYE-cY7uSIwElRw" name="Vf (protein)-WS" description="Fractional tissue volume content of protein used in the partition coefficient calculation method 'Schmitt'" icon="Parameter" persistable="0" isFixedValue="0" quantityType="Parameter" negativeValuesAllowed="1" isDefault="1" value="0.15">
                            <Tags>
                              <Tag value="Portal Vein Supplying Organ" />
                              <Tag value="TissueOrgan" />
                            </Tags>
                            <Info min="0" max="1" flag="122" seq="82" ref="0" bb="32" group="95" />
                          </Parameter>
                          <Parameter id="pw7k_dCdzUmZkl5UiHe0AQ" name="Vf (intracellular water)-RR" description="Fractional tissue volume content of intracellular water used in the partition coefficient calculation method 'Rodgers and Rowland'" icon="Parameter" persistable="0" isFixedValue="0" quantityType="Parameter" negativeValuesAllowed="1" isDefault="1" value="0.456">
                            <Tags>
                              <Tag value="Portal Vein Supplying Organ" />
                              <Tag value="TissueOrgan" />
                            </Tags>
                            <ValueOrigin id="22" source="Publication" description="Rodgers T, Rowland M. Physiologically based pharmacokinetic modelling 2: predicting the tissue distribution of acids, very weak bases, neutrals and zwitterions. J Pharm Sci. 2006 Jun;95(6):1238-57 https://doi.org/10.1002/jps.20502" />
                            <Info min="0" max="1" flag="122" seq="83" ref="0" bb="32" group="92" />
                          </Parameter>
                          <Parameter id="eR7irEOAPEmB9O7CDT9X_w" name="Vf (water)-WS" description="Fractional tissue volume content of water used in the partition coefficient calculation method 'Schmitt'" icon="Parameter" persistable="0" isFixedValue="0" quantityType="Parameter" negativeValuesAllowed="1" isDefault="1" value="0.78">
                            <Tags>
                              <Tag value="Portal Vein Supplying Organ" />
                              <Tag value="TissueOrgan" />
                            </Tags>
                            <Info min="0" max="1" flag="122" seq="83" ref="0" bb="32" group="95" />
                          </Parameter>
                          <Parameter id="e-PM1O-dvkCD3RuuGl_YkQ" name="Acidic phospholipids [mg/g] - RR" description="Concentration of acidic phospholipids in tissue [mg/g] used in the partition coefficient calculation method 'Rodgers and Rowland'" icon="Parameter" persistable="0" isFixedValue="0" quantityType="Parameter" negativeValuesAllowed="1" isDefault="1" value="2.41">
                            <Tags>
                              <Tag value="Portal Vein Supplying Organ" />
                              <Tag value="TissueOrgan" />
                            </Tags>
                            <ValueOrigin id="21" source="Publication" description="Rodgers T, Leahy D, Rowland M. Physiologically based pharmacokinetic modeling 1: predicting the tissue distribution of moderate-to-strong bases. J Pharm Sci. 2005 Jun;94(6):1259-76. https://doi.org/10.1002/jps.20322" />
                            <Info min="0" max="1000" flag="122" seq="84" ref="0" bb="32" group="92" />
                          </Parameter>
                          <Parameter id="VniO2GMFR0aaLJ3d8vqSdQ" name="Vf (acidic phospholipids)-WS" description="Fractional cell volume content of acidic phospholipids used in the partition coefficient calculation method 'Schmitt'" icon="Parameter" persistable="0" isFixedValue="0" quantityType="Parameter" negativeValuesAllowed="1" isDefault="1" value="0.0035">
                            <Tags>
                              <Tag value="Portal Vein Supplying Organ" />
                              <Tag value="TissueOrgan" />
                            </Tags>
                            <Info min="0" max="1" flag="122" seq="84" ref="0" bb="32" group="95" />
                          </Parameter>
                          <Container id="4QVrz7FGD06B34fVorcdWg" name="Plasma" description="Plasma" icon="Plasma" mode="Physical" containerType="Compartment">
                            <Tags>
                              <Tag value="LargeIntestine" />
                              <Tag value="Portal Vein Supplying Organ" />
                            </Tags>
                            <Children>
                              <Parameter id="c6rMaxGsEESQUbLsHV02IA" name="Volume" description="Volume of organ or compartment" icon="Parameter" persistable="0" isFixedValue="0" dim="Volume" quantityType="Parameter" negativeValuesAllowed="1" formula="fTE8NZARFk2UlQ0_OVE2eQ" isDefault="1" displayUnit="l">
                                <ValueOrigin id="28" source="Publication" description="Thelen K, Coboeken K, Willmann S, et al. Evolution of a detailed physiological model to simulate the gastrointestinal transit and absorption process in humans, Part 1:Oral solutions. J Pharm Sci. 2011 Dec;100(12):5324-45 https://doi.org/10.1002/jps.22726" />
                                <Info min="0" flag="62" seq="16" ref="0" bb="2" group="126" />
                              </Parameter>
                              <Container id="XxlP9kcveEGvECNHBE4grg" name="MoleculeProperties" description="Molecule dependent properties" mode="Logical" containerType="Molecule">
                                <Children>
                                  <Parameter id="Ujm5M6M_NUaDRXbQQ0Ml8w" name="Ontogeny factor" description="Ontogeny factor" icon="Parameter" persistable="0" isFixedValue="0" quantityType="Parameter" negativeValuesAllowed="1" formula="KHbhZc0_CUy61354wohFRA" isDefault="1">
                                    <Info min="0" flag="52" seq="1" ref="0" bb="2" group="142" />
                                  </Parameter>
                                  <Parameter id="1SrTxLK46k-w_JhvoQfgHA" name="Partition coefficient (water/container)" description="Partition coefficient Water / Container (will be mapped to concrete container in the simulation)" icon="Parameter" persistable="0" isFixedValue="0" quantityType="Parameter" negativeValuesAllowed="1" formula="yiVpo6-zZECnWlN-90Lm-Q" isDefault="1">
                                    <Info min="0" flag="52" seq="1" ref="0" bb="2" group="67" />
                                  </Parameter>
                                  <Parameter id="hSFs11YTnEiUfi81caIaDQ" name="t1/2" description="Half-life of drug release" icon="Parameter" persistable="0" isFixedValue="0" dim="Time" quantityType="Parameter" negativeValuesAllowed="1" formula="KDmCdOOfUESgrNi6Rjz4bg" isDefault="1" displayUnit="h">
                                    <Info min="0" flag="38" seq="1" ref="0" bb="2" group="91" />
                                  </Parameter>
                                </Children>
                              </Container>
                            </Children>
                          </Container>
                          <Container id="AlqzAlTsP0i7-2DK_u5_8g" name="BloodCells" description="Blood Cells" icon="BloodCells" mode="Physical" containerType="Compartment">
                            <Tags>
                              <Tag value="LargeIntestine" />
                              <Tag value="Portal Vein Supplying Organ" />
                            </Tags>
                            <Children>
                              <Parameter id="e2q2jAejZE2_rczfetd2-Q" name="Volume" description="Volume of organ or compartment" icon="Parameter" persistable="0" isFixedValue="0" dim="Volume" quantityType="Parameter" negativeValuesAllowed="1" formula="ffVFfzgngEON9N09aUtaGg" isDefault="1" displayUnit="l">
                                <ValueOrigin id="28" source="Publication" description="Thelen K, Coboeken K, Willmann S, et al. Evolution of a detailed physiological model to simulate the gastrointestinal transit and absorption process in humans, Part 1:Oral solutions. J Pharm Sci. 2011 Dec;100(12):5324-45 https://doi.org/10.1002/jps.22726" />
                                <Info min="0" flag="62" seq="16" ref="0" bb="2" group="121" />
                              </Parameter>
                              <Container id="YVAE7JiHKkiS8DKrPk06-Q" name="MoleculeProperties" description="Molecule dependent properties" mode="Logical" containerType="Molecule">
                                <Children>
                                  <Parameter id="nGiNwq4ywEOEKBRw8uLZgA" name="Ontogeny factor" description="Ontogeny factor" icon="Parameter" persistable="0" isFixedValue="0" quantityType="Parameter" negativeValuesAllowed="1" formula="KHbhZc0_CUy61354wohFRA" isDefault="1">
                                    <Info min="0" flag="52" seq="1" ref="0" bb="2" group="142" />
                                  </Parameter>
                                  <Parameter id="XM_EvghBskaHXzLGlrvS0A" name="Partition coefficient (water/container)" description="Partition coefficient Water / Container (will be mapped to concrete container in the simulation)" icon="Parameter" persistable="0" isFixedValue="0" quantityType="Parameter" negativeValuesAllowed="1" formula="i8CerJn7sUKkxBxFpw5ZDg" isDefault="1">
                                    <Info min="0" flag="52" seq="1" ref="0" bb="2" group="67" />
                                  </Parameter>
                                  <Parameter id="DJnKIscTRUiMrxfTYRB-Mg" name="t1/2" description="Half-life of drug release" icon="Parameter" persistable="0" isFixedValue="0" dim="Time" quantityType="Parameter" negativeValuesAllowed="1" formula="KDmCdOOfUESgrNi6Rjz4bg" isDefault="1" displayUnit="h">
                                    <Info min="0" flag="38" seq="1" ref="0" bb="2" group="91" />
                                  </Parameter>
                                </Children>
                              </Container>
                            </Children>
                          </Container>
                          <Container id="tdKZI7WccUyMGPMB9ac-4Q" name="Interstitial" description="Interstitial" icon="Interstitial" mode="Physical" containerType="Compartment">
                            <Tags>
                              <Tag value="LargeIntestine" />
                              <Tag value="Portal Vein Supplying Organ" />
                            </Tags>
                            <Children>
                              <Parameter id="gwHyaeqeEkGv73NILrEw7w" name="Volume" description="Volume of organ or compartment" icon="Parameter" persistable="0" isFixedValue="0" dim="Volume" quantityType="Parameter" negativeValuesAllowed="1" formula="s3SuwRTGUkKeCfuzYG7HcQ" isDefault="1" displayUnit="l">
                                <ValueOrigin id="28" source="Publication" description="Thelen K, Coboeken K, Willmann S, et al. Evolution of a detailed physiological model to simulate the gastrointestinal transit and absorption process in humans, Part 1:Oral solutions. J Pharm Sci. 2011 Dec;100(12):5324-45 https://doi.org/10.1002/jps.22726" />
                                <Info min="0" flag="62" seq="16" ref="0" bb="2" group="124" />
                              </Parameter>
                              <Parameter id="yNEViK2AwkWbwuKfzM5agQ" name="pH" description="pH" icon="Parameter" persistable="0" isFixedValue="0" quantityType="Parameter" negativeValuesAllowed="1" formula="uzzGJQkkGkmzNbZzYyiZQQ" isDefault="1">
                                <Tags>
                                  <Tag value="LargeIntestine" />
                                  <Tag value="Portal Vein Supplying Organ" />
                                </Tags>
                                <Info min="0" max="14" flag="122" seq="50" ref="0" bb="32" group="84" />
                              </Parameter>
                              <Container id="jUn83Zlsl0a570syTOXsMQ" name="MoleculeProperties" description="Molecule dependent properties" mode="Logical" containerType="Molecule">
                                <Children>
                                  <Parameter id="HWNCXLa0h0eA225vrRHfeA" name="Ontogeny factor" description="Ontogeny factor" icon="Parameter" persistable="0" isFixedValue="0" quantityType="Parameter" negativeValuesAllowed="1" formula="KHbhZc0_CUy61354wohFRA" isDefault="1">
                                    <Info min="0" flag="52" seq="1" ref="0" bb="2" group="142" />
                                  </Parameter>
                                  <Parameter id="eiBvD4y8Wkqvyjx5IPscXA" name="Partition coefficient (water/container)" description="Partition coefficient Water / Container (will be mapped to concrete container in the simulation)" icon="Parameter" persistable="0" isFixedValue="0" quantityType="Parameter" negativeValuesAllowed="1" formula="93tCFW19cEKZEQoZlwaAMQ" isDefault="1">
                                    <Info min="0" flag="52" seq="1" ref="0" bb="2" group="67" />
                                  </Parameter>
                                  <Parameter id="nSIthtMMYkGI5DpHZBB3og" name="t1/2" description="Half-life of drug release" icon="Parameter" persistable="0" isFixedValue="0" dim="Time" quantityType="Parameter" negativeValuesAllowed="1" formula="KDmCdOOfUESgrNi6Rjz4bg" isDefault="1" displayUnit="h">
                                    <Info min="0" flag="38" seq="1" ref="0" bb="2" group="91" />
                                  </Parameter>
                                </Children>
                              </Container>
                            </Children>
                          </Container>
                          <Container id="TqdovM9N3ES6On9XOZ97AA" name="Intracellular" description="Intracellular" icon="Intracellular" mode="Physical" containerType="Compartment">
                            <Tags>
                              <Tag value="LargeIntestine" />
                              <Tag value="Portal Vein Supplying Organ" />
                            </Tags>
                            <Children>
                              <Parameter id="LAFKLEE1T0yF9Ow9wJ1uLA" name="Volume" description="Volume of organ or compartment" icon="Parameter" persistable="0" isFixedValue="0" dim="Volume" quantityType="Parameter" negativeValuesAllowed="1" formula="kVRFvEBrp02irR5kXRvx2Q" isDefault="1" displayUnit="l">
                                <ValueOrigin id="28" source="Publication" description="Thelen K, Coboeken K, Willmann S, et al. Evolution of a detailed physiological model to simulate the gastrointestinal transit and absorption process in humans, Part 1:Oral solutions. J Pharm Sci. 2011 Dec;100(12):5324-45 https://doi.org/10.1002/jps.22726" />
                                <Info min="0" flag="62" seq="16" ref="0" bb="2" group="125" />
                              </Parameter>
                              <Parameter id="wdpz5S1iYkm5ApF1KrTFZw" name="pH" description="pH" icon="Parameter" persistable="0" isFixedValue="0" quantityType="Parameter" negativeValuesAllowed="1" isDefault="1" value="7.4">
                                <Tags>
                                  <Tag value="LargeIntestine" />
                                  <Tag value="Portal Vein Supplying Organ" />
                                </Tags>
                                <Info min="0" max="14" flag="122" seq="53" ref="0" bb="32" group="83" />
                              </Parameter>
                              <Container id="sN01dIxyikeq5Jh9I6hcVg" name="MoleculeProperties" description="Molecule dependent properties" mode="Logical" containerType="Molecule">
                                <Children>
                                  <Parameter id="lNW2QB6s4kmguqMSU0A5xA" name="Ontogeny factor" description="Ontogeny factor" icon="Parameter" persistable="0" isFixedValue="0" quantityType="Parameter" negativeValuesAllowed="1" formula="KHbhZc0_CUy61354wohFRA" isDefault="1">
                                    <Info min="0" flag="52" seq="1" ref="0" bb="2" group="142" />
                                  </Parameter>
                                  <Parameter id="LleqYBgiaUOeC8FUuWJQ_Q" name="Partition coefficient (water/container)" description="Partition coefficient Water / Container (will be mapped to concrete container in the simulation)" icon="Parameter" persistable="0" isFixedValue="0" quantityType="Parameter" negativeValuesAllowed="1" formula="RX7UFXv9E0GaI7DtJVaIbg" isDefault="1">
                                    <Info min="0" flag="52" seq="1" ref="0" bb="2" group="67" />
                                  </Parameter>
                                  <Parameter id="uIxsvt7TYke19DAvznLl0Q" name="t1/2" description="Half-life of drug release" icon="Parameter" persistable="0" isFixedValue="0" dim="Time" quantityType="Parameter" negativeValuesAllowed="1" formula="KDmCdOOfUESgrNi6Rjz4bg" isDefault="1" displayUnit="h">
                                    <Info min="0" flag="38" seq="1" ref="0" bb="2" group="91" />
                                  </Parameter>
                                </Children>
                              </Container>
                            </Children>
                          </Container>
                          <Container id="24NZ_PvYsE2E038po081FQ" name="Mucosa" description="Mucosa" mode="Logical" containerType="Compartment">
                            <Children>
                              <Container id="tesLXl9AF0Kehs17zPhKww" name="Caecum" description="Cecum" icon="Caecum" mode="Logical" containerType="Compartment">
                                <Children>
                                  <Parameter id="4TBpjYrO2E2-c-NclEdlVg" name="Fraction endosomal" description="Fraction of endosomal space in vascular endothelium" icon="Parameter" persistable="0" isFixedValue="0" dim="Fraction" quantityType="Parameter" negativeValuesAllowed="1" formula="cUFT6Ig_gkuHK7iF-OGOyw" isDefault="1">
                                    <ValueOrigin id="26" source="Publication" description="Niederalt, C., Kuepfer, L., Solodenko, J. et al. J Pharmacokinet Pharmacodyn (2017). https://doi.org/10.1007/s10928-017-9559-4" />
                                    <Info min="0" max="1" flag="54" seq="1" ref="0" bb="32" group="29" />
                                  </Parameter>
                                  <Parameter id="IwoEdeOBokO9C6IGsshXQQ" name="Weight (tissue)" description="Weight of organ or compartment" icon="Parameter" persistable="0" isFixedValue="0" dim="Mass" quantityType="Parameter" negativeValuesAllowed="1" formula="zH4XpB0yXUu-zVIU4gBMRQ" isDefault="1" displayUnit="kg">
                                    <Info min="0" flag="54" seq="1" ref="0" bb="32" group="136" />
                                  </Parameter>
                                  <Parameter id="iH0I-dZsn0Oc4np9BzCguA" name="Volume" description="Volume of organ or compartment" icon="Parameter" persistable="0" isFixedValue="0" dim="Volume" quantityType="Parameter" negativeValuesAllowed="1" formula="AKBdU9hkyk2BsN-2fl6h9w" isDefault="1" displayUnit="l">
                                    <ValueOrigin id="28" source="Publication" description="Thelen K, Coboeken K, Willmann S, et al. Evolution of a detailed physiological model to simulate the gastrointestinal transit and absorption process in humans, Part 1:Oral solutions. J Pharm Sci. 2011 Dec;100(12):5324-45 https://doi.org/10.1002/jps.22726" />
                                    <Info min="0" flag="250" seq="25" ref="0" bb="32" group="65" />
                                  </Parameter>
                                  <Parameter id="DOdE_zWHxUCr6LKK7o03fw" name="Fluid recirculation flow rate" description="Fluid recirculation flow rate between plasma and interstitial space" icon="Parameter" persistable="0" isFixedValue="0" dim="Flow" quantityType="Parameter" negativeValuesAllowed="1" formula="Y2b9xSan60C99_lCOMFP1w" isDefault="1" displayUnit="l/min">
                                    <ValueOrigin id="26" source="Publication" description="Niederalt, C., Kuepfer, L., Solodenko, J. et al. J Pharmacokinet Pharmacodyn (2017). https://doi.org/10.1007/s10928-017-9559-4" />
                                    <Info min="0" flag="122" seq="116" ref="0" bb="32" group="27" />
                                  </Parameter>
                                  <Parameter id="NYk8TEZcw0iRtUicnAiQ8w" name="Lymph flow rate" description="Lymph flow rate" icon="Parameter" persistable="0" isFixedValue="0" dim="Flow" quantityType="Parameter" negativeValuesAllowed="1" formula="tcJ6YrB7gEG5YiybKJN-XA" isDefault="1" displayUnit="l/min">
                                    <ValueOrigin id="26" source="Publication" description="Niederalt, C., Kuepfer, L., Solodenko, J. et al. J Pharmacokinet Pharmacodyn (2017). https://doi.org/10.1007/s10928-017-9559-4" />
                                    <Info min="0" flag="122" seq="116" ref="0" bb="32" group="58" />
                                  </Parameter>
                                  <Parameter id="7tZeAlN-nkSVdzBuSMliEw" name="Volume (endothelium)" description="Volume of  vascular endothelium" icon="Parameter" persistable="0" isFixedValue="0" dim="Volume" quantityType="Parameter" negativeValuesAllowed="1" formula="ImV-8a3IrkSNwWU3rqutYw" isDefault="1" displayUnit="l">
                                    <Info min="0" flag="62" seq="116" ref="0" bb="32" group="127" />
                                  </Parameter>
                                  <Parameter id="RLsWPi1EtUqYKfk2YNZW9w" name="Blood flow rate" description="Organ blood flow rate" icon="Parameter" persistable="0" isFixedValue="0" dim="Flow" quantityType="Parameter" negativeValuesAllowed="1" formula="TMp9WiBi8UOEqvEWOl7RYQ" isDefault="1" displayUnit="l/min">
                                    <ValueOrigin id="28" source="Publication" description="Thelen K, Coboeken K, Willmann S, et al. Evolution of a detailed physiological model to simulate the gastrointestinal transit and absorption process in humans, Part 1:Oral solutions. J Pharm Sci. 2011 Dec;100(12):5324-45 https://doi.org/10.1002/jps.22726" />
                                    <Info min="0" flag="250" seq="305" ref="0" bb="32" group="5" />
                                  </Parameter>
                                  <Parameter id="gN7bzfP6HkWkhjaXhaa5Sg" name="Fraction intracellular" description="Fraction of intracellular space of the organ" icon="Parameter" persistable="0" isFixedValue="0" quantityType="Parameter" negativeValuesAllowed="1" formula="KRmsSqG1LEiHCs8t6Cmy6w" isDefault="1">
                                    <Info min="0" max="1" flag="62" seq="349" ref="0" bb="32" group="64" />
                                  </Parameter>
                                  <Parameter id="O3IWA_jIBkWcUrexb3uOkw" name="Density (tissue)" description="Density of tissue" icon="Parameter" persistable="0" isFixedValue="0" dim="Density" quantityType="Parameter" negativeValuesAllowed="1" isDefault="1" value="1" displayUnit="g/cm³">
                                    <Info min="0" flag="38" seq="1" ref="0" bb="32" group="21" />
                                  </Parameter>
                                  <Parameter id="KsAXV9FkPE-XAhhMwLSmCw" name="Fraction of blood for sampling" description="Fraction of blood for sampling observer" icon="Parameter" persistable="0" isFixedValue="0" quantityType="Parameter" negativeValuesAllowed="1" isDefault="1" value="1">
                                    <Info min="0" max="1" flag="58" seq="23" ref="0" bb="32" group="154" />
                                  </Parameter>
                                  <Parameter id="lhl7OuZybkefPbV-5F-JDQ" name="Flow fraction via large pores" description="Fraction of fluid flow via large endothelial pores" icon="Parameter" persistable="0" isFixedValue="0" quantityType="Parameter" negativeValuesAllowed="1" isDefault="1" value="0.05">
                                    <ValueOrigin id="26" source="Publication" description="Niederalt, C., Kuepfer, L., Solodenko, J. et al. J Pharmacokinet Pharmacodyn (2017). https://doi.org/10.1007/s10928-017-9559-4" />
                                    <Info min="0" max="1" flag="122" seq="116" ref="0" bb="32" group="114" />
                                  </Parameter>
                                  <Parameter id="a1grobH-yE2aXE2Yw3VwJQ" name="Hydraulic conductivity" description="Hydraulic conductivity of vascular endothelium" icon="Parameter" persistable="0" isFixedValue="0" dim="Hydraulic conductivity" quantityType="Parameter" negativeValuesAllowed="1" isDefault="1" value="1.86944444444444E-10" displayUnit="ml/min/N">
                                    <ValueOrigin id="26" source="Publication" description="Niederalt, C., Kuepfer, L., Solodenko, J. et al. J Pharmacokinet Pharmacodyn (2017). https://doi.org/10.1007/s10928-017-9559-4" />
                                    <Info min="0" flag="122" seq="116" ref="0" bb="32" group="115" />
                                  </Parameter>
                                  <Parameter id="ep3taKE--ECxiKuraDRWhg" name="Radius (large pores)" description="Large endothelial pores radius" icon="Parameter" persistable="0" isFixedValue="0" dim="Length" quantityType="Parameter" negativeValuesAllowed="1" isDefault="1" value="2.5E-07" displayUnit="cm">
                                    <ValueOrigin id="26" source="Publication" description="Niederalt, C., Kuepfer, L., Solodenko, J. et al. J Pharmacokinet Pharmacodyn (2017). https://doi.org/10.1007/s10928-017-9559-4" />
                                    <Info min="0" flag="122" seq="116" ref="0" bb="32" group="55" />
                                  </Parameter>
                                  <Parameter id="F4hHIBjtXkaXIIprW8uPfA" name="Radius (small pores)" description="Small endothelial pores radius" icon="Parameter" persistable="0" isFixedValue="0" dim="Length" quantityType="Parameter" negativeValuesAllowed="1" isDefault="1" value="4.5E-08" displayUnit="cm">
                                    <ValueOrigin id="26" source="Publication" description="Niederalt, C., Kuepfer, L., Solodenko, J. et al. J Pharmacokinet Pharmacodyn (2017). https://doi.org/10.1007/s10928-017-9559-4" />
                                    <Info min="0" flag="122" seq="116" ref="0" bb="32" group="99" />
                                  </Parameter>
                                  <Parameter id="h9Qqufr_4kmo90PFEFl2Lg" name="Vf (lipid)" description="Fractional tissue volume content of lipid used in the partition coefficient calculation method 'PK-Sim Standard'" icon="Parameter" persistable="0" isFixedValue="0" quantityType="Parameter" negativeValuesAllowed="1" isDefault="1" value="0.06">
                                    <ValueOrigin id="42" source="Publication" description="ICRP, 2002. Basic Anatomical and Physiological Data for Use in Radiological Protection Reference Values. ICRP Publication 89. Ann. ICRP 32 (3-4). https://doi.org/10.1016/0146-6453(79)90123-4" />
                                    <Info min="0" max="1" flag="122" seq="348" ref="0" bb="32" group="85" />
                                  </Parameter>
                                  <Parameter id="JZ6XyiQ2m0GUqCyZoBibWg" name="Vf (protein)" description="Fractional tissue volume content of protein used in the partition coefficient calculation method 'PK-Sim Standard'" icon="Parameter" persistable="0" isFixedValue="0" quantityType="Parameter" negativeValuesAllowed="1" isDefault="1" value="0.08">
                                    <ValueOrigin id="42" source="Publication" description="ICRP, 2002. Basic Anatomical and Physiological Data for Use in Radiological Protection Reference Values. ICRP Publication 89. Ann. ICRP 32 (3-4). https://doi.org/10.1016/0146-6453(79)90123-4" />
                                    <Info min="0" max="1" flag="122" seq="349" ref="0" bb="32" group="85" />
                                  </Parameter>
                                  <Parameter id="nT7C2Y5dZkCuU_Oazw6wew" name="Albumin ratio (tissue/plasma)" description="Ratio of albumin concentration found in tissue vs. plasma" icon="Parameter" persistable="0" isFixedValue="0" quantityType="Parameter" negativeValuesAllowed="1" isDefault="1" value="0.158">
                                    <ValueOrigin id="22" source="Publication" description="Rodgers T, Rowland M. Physiologically based pharmacokinetic modelling 2: predicting the tissue distribution of acids, very weak bases, neutrals and zwitterions. J Pharm Sci. 2006 Jun;95(6):1238-57 https://doi.org/10.1002/jps.20502" />
                                    <Info min="0" max="1" flag="122" seq="350" ref="0" bb="32" group="111" />
                                  </Parameter>
                                  <Parameter id="VUHcAQDXdE-O2YRBD0rrjQ" name="Albumin ratio (tissue/plasma)-PT" description="Ratio of albumin concentration found in tissue vs. plasma used in the partition coefficient calculation method 'Poulin and Theil'" icon="Parameter" persistable="0" isFixedValue="0" quantityType="Parameter" negativeValuesAllowed="1" isDefault="1" value="0.5">
                                    <ValueOrigin id="24" source="Publication" description="POULIN P, THEIL F. Prediction of Pharmacokinetics Prior to In Vivo Studies. 1. Mechanism-Based Prediction of Volume of Distribution. JOURNAL OF PHARMACEUTICAL SCIENCES, VOL. 91, NO. 1, JANUARY 2002" />
                                    <Info min="0" max="1" flag="122" seq="350" ref="0" bb="32" group="112" />
                                  </Parameter>
                                  <Parameter id="JPDSsjxT0UKw6qyd7CCs_A" name="Lipoprotein ratio (tissue/plasma)" description="Ratio of lipoprotein concentration found in tissue vs. plasma" icon="Parameter" persistable="0" isFixedValue="0" quantityType="Parameter" negativeValuesAllowed="1" isDefault="1" value="0.141">
                                    <ValueOrigin id="22" source="Publication" description="Rodgers T, Rowland M. Physiologically based pharmacokinetic modelling 2: predicting the tissue distribution of acids, very weak bases, neutrals and zwitterions. J Pharm Sci. 2006 Jun;95(6):1238-57 https://doi.org/10.1002/jps.20502" />
                                    <Info min="0" max="1" flag="122" seq="350" ref="0" bb="32" group="113" />
                                  </Parameter>
                                  <Parameter id="zPY9Ssiuf0CXioPuFqbRHA" name="Vf (water)" description="Fractional tissue volume content of water used in the partition coefficient calculation method 'PK-Sim Standard'" icon="Parameter" persistable="0" isFixedValue="0" quantityType="Parameter" negativeValuesAllowed="1" isDefault="1" value="0.8">
                                    <ValueOrigin id="42" source="Publication" description="ICRP, 2002. Basic Anatomical and Physiological Data for Use in Radiological Protection Reference Values. ICRP Publication 89. Ann. ICRP 32 (3-4). https://doi.org/10.1016/0146-6453(79)90123-4" />
                                    <Info min="0" max="1" flag="122" seq="350" ref="0" bb="32" group="85" />
                                  </Parameter>
                                  <Parameter id="znLkdIVFPEKs4wP76FsbGw" name="Vf (neutral lipid)-RR" description="Fractional cell volume content of neutral lipid used in the partition coefficient calculation method 'Rodgers and Rowland'" icon="Parameter" persistable="0" isFixedValue="0" quantityType="Parameter" negativeValuesAllowed="1" isDefault="1" value="0.0375">
                                    <ValueOrigin id="22" source="Publication" description="Rodgers T, Rowland M. Physiologically based pharmacokinetic modelling 2: predicting the tissue distribution of acids, very weak bases, neutrals and zwitterions. J Pharm Sci. 2006 Jun;95(6):1238-57 https://doi.org/10.1002/jps.20502" />
                                    <Info min="0" max="1" flag="122" seq="580" ref="0" bb="32" group="92" />
                                  </Parameter>
                                  <Parameter id="440GzRs4Y0ab41dT2FpVJQ" name="Vf (neutral lipid)-WS" description="Fractional  cell volume content of neutral lipid used in the partition coefficient calculation method 'Schmitt'" icon="Parameter" persistable="0" isFixedValue="0" quantityType="Parameter" negativeValuesAllowed="1" isDefault="1" value="0.0483">
                                    <Info min="0" max="1" flag="122" seq="580" ref="0" bb="32" group="95" />
                                  </Parameter>
                                  <Parameter id="l-c3eu8UfkSH7jhaiCRJOQ" name="Vf (neutral phospholipid)-RR" description="Fractional cell volume content of neutral phospholipid used in the partition coefficient calculation method 'Rodgers and Rowland'" icon="Parameter" persistable="0" isFixedValue="0" quantityType="Parameter" negativeValuesAllowed="1" isDefault="1" value="0.0124">
                                    <ValueOrigin id="22" source="Publication" description="Rodgers T, Rowland M. Physiologically based pharmacokinetic modelling 2: predicting the tissue distribution of acids, very weak bases, neutrals and zwitterions. J Pharm Sci. 2006 Jun;95(6):1238-57 https://doi.org/10.1002/jps.20502" />
                                    <Info min="0" max="1" flag="122" seq="581" ref="0" bb="32" group="92" />
                                  </Parameter>
                                  <Parameter id="kuMcttPs7Ua7splArH78ZA" name="Vf (neutral phospholipid, plasma)-WS" description="Fractional cell volume content of neutral phospholipid used in the partition coefficient calculation method 'Schmitt'" icon="Parameter" persistable="0" isFixedValue="0" quantityType="Parameter" negativeValuesAllowed="1" isDefault="1" value="0.0182">
                                    <Info min="0" max="1" flag="122" seq="581" ref="0" bb="32" group="95" />
                                  </Parameter>
                                  <Parameter id="9vfvv7JsDU-9acTEQ7FxYQ" name="Vf (extracellular water)-RR" description="Fractional tissue volume content of extracellular water used in the partition coefficient calculation method 'Rodgers and Rowland'" icon="Parameter" persistable="0" isFixedValue="0" quantityType="Parameter" negativeValuesAllowed="1" isDefault="1" value="0.282">
                                    <ValueOrigin id="21" source="Publication" description="Rodgers T, Leahy D, Rowland M. Physiologically based pharmacokinetic modeling 1: predicting the tissue distribution of moderate-to-strong bases. J Pharm Sci. 2005 Jun;94(6):1259-76. https://doi.org/10.1002/jps.20322" />
                                    <Info min="0" max="1" flag="122" seq="582" ref="0" bb="32" group="92" />
                                  </Parameter>
                                  <Parameter id="WDCtje1jtUSLy3Ysql6CNA" name="Vf (protein)-WS" description="Fractional tissue volume content of protein used in the partition coefficient calculation method 'Schmitt'" icon="Parameter" persistable="0" isFixedValue="0" quantityType="Parameter" negativeValuesAllowed="1" isDefault="1" value="0.15">
                                    <Info min="0" max="1" flag="122" seq="582" ref="0" bb="32" group="95" />
                                  </Parameter>
                                  <Parameter id="mV-2Wxdt6UysA0fg0V9OzQ" name="Vf (intracellular water)-RR" description="Fractional tissue volume content of intracellular water used in the partition coefficient calculation method 'Rodgers and Rowland'" icon="Parameter" persistable="0" isFixedValue="0" quantityType="Parameter" negativeValuesAllowed="1" isDefault="1" value="0.456">
                                    <ValueOrigin id="22" source="Publication" description="Rodgers T, Rowland M. Physiologically based pharmacokinetic modelling 2: predicting the tissue distribution of acids, very weak bases, neutrals and zwitterions. J Pharm Sci. 2006 Jun;95(6):1238-57 https://doi.org/10.1002/jps.20502" />
                                    <Info min="0" max="1" flag="122" seq="583" ref="0" bb="32" group="92" />
                                  </Parameter>
                                  <Parameter id="o1iUD8GNLEiGoQ8EwZ2VhQ" name="Vf (water)-WS" description="Fractional tissue volume content of water used in the partition coefficient calculation method 'Schmitt'" icon="Parameter" persistable="0" isFixedValue="0" quantityType="Parameter" negativeValuesAllowed="1" isDefault="1" value="0.78">
                                    <Info min="0" max="1" flag="122" seq="583" ref="0" bb="32" group="95" />
                                  </Parameter>
                                  <Parameter id="-gx1MdqCjU6gluE1WQa2uQ" name="Acidic phospholipids [mg/g] - RR" description="Concentration of acidic phospholipids in tissue [mg/g] used in the partition coefficient calculation method 'Rodgers and Rowland'" icon="Parameter" persistable="0" isFixedValue="0" quantityType="Parameter" negativeValuesAllowed="1" isDefault="1" value="2.41">
                                    <ValueOrigin id="21" source="Publication" description="Rodgers T, Leahy D, Rowland M. Physiologically based pharmacokinetic modeling 1: predicting the tissue distribution of moderate-to-strong bases. J Pharm Sci. 2005 Jun;94(6):1259-76. https://doi.org/10.1002/jps.20322" />
                                    <Info min="0" max="1000" flag="122" seq="584" ref="0" bb="32" group="92" />
                                  </Parameter>
                                  <Parameter id="lHmmKK2lBUaD-xBl6yXb2g" name="Vf (acidic phospholipids)-WS" description="Fractional cell volume content of acidic phospholipids used in the partition coefficient calculation method 'Schmitt'" icon="Parameter" persistable="0" isFixedValue="0" quantityType="Parameter" negativeValuesAllowed="1" isDefault="1" value="0.0035">
                                    <Info min="0" max="1" flag="122" seq="584" ref="0" bb="32" group="95" />
                                  </Parameter>
                                  <Container id="_gRMqW0XsE2ACLA7d5v3wA" name="Plasma" description="Plasma" icon="Plasma" mode="Physical" containerType="Compartment">
                                    <Tags>
                                      <Tag value="Caecum" />
                                      <Tag value="LargeIntestineSegment" />
                                      <Tag value="Mucosa" />
                                    </Tags>
                                    <Children>
                                      <Parameter id="RRpc8q413E6MGk8o1xpNAA" name="Volume" description="Volume of organ or compartment" icon="Parameter" persistable="0" isFixedValue="0" dim="Volume" quantityType="Parameter" negativeValuesAllowed="1" formula="kYv3m_y6EUmynotAFCsWtg" isDefault="1" displayUnit="l">
                                        <ValueOrigin id="35" source="Publication" description="Willmann S, Lippert J, Sevestre M, Solodenko J, Fois F, Schmitt W. PK-Sim®: a physiologically based pharmacokinetic ‘whole-body’ model. Biosilico. 2003; 1 (4): 121-124. http://dx.doi.org/10.1016/S1478-5382%2803%2902342-4" />
                                        <Info min="0" flag="62" seq="116" ref="0" bb="2" group="126" />
                                      </Parameter>
                                      <Container id="elmQwzvi9EKt3xq9DwyQpA" name="MoleculeProperties" description="Molecule dependent properties" mode="Logical" containerType="Molecule">
                                        <Children>
                                          <Parameter id="zvGx8TXmz0S8zTqfX-Ne-Q" name="Ontogeny factor" description="Ontogeny factor" icon="Parameter" persistable="0" isFixedValue="0" quantityType="Parameter" negativeValuesAllowed="1" formula="KHbhZc0_CUy61354wohFRA" isDefault="1">
                                            <Info min="0" flag="52" seq="1" ref="0" bb="2" group="142" />
                                          </Parameter>
                                          <Parameter id="b_EOWG-VzE69jrSjLxp4OQ" name="Partition coefficient (water/container)" description="Partition coefficient Water / Container (will be mapped to concrete container in the simulation)" icon="Parameter" persistable="0" isFixedValue="0" quantityType="Parameter" negativeValuesAllowed="1" formula="yiVpo6-zZECnWlN-90Lm-Q" isDefault="1">
                                            <Info min="0" flag="52" seq="1" ref="0" bb="2" group="67" />
                                          </Parameter>
                                          <Parameter id="NI9QbPWoNkW7ucND_80VwA" name="t1/2" description="Half-life of drug release" icon="Parameter" persistable="0" isFixedValue="0" dim="Time" quantityType="Parameter" negativeValuesAllowed="1" formula="j___FoRmukyi9HX56hKyqw" isDefault="1" displayUnit="h">
                                            <Info min="0" flag="38" seq="1" ref="0" bb="2" group="91" />
                                          </Parameter>
                                        </Children>
                                      </Container>
                                    </Children>
                                  </Container>
                                  <Container id="_OZvSgjWoUyvQxlGQh8CEQ" name="BloodCells" description="Blood Cells" icon="BloodCells" mode="Physical" containerType="Compartment">
                                    <Tags>
                                      <Tag value="Caecum" />
                                      <Tag value="LargeIntestineSegment" />
                                      <Tag value="Mucosa" />
                                    </Tags>
                                    <Children>
                                      <Parameter id="Aig7vjNZj0SHzAOp5pQOHA" name="Volume" description="Volume of organ or compartment" icon="Parameter" persistable="0" isFixedValue="0" dim="Volume" quantityType="Parameter" negativeValuesAllowed="1" formula="FIoXABxA3Ueid0vtMPnhCw" isDefault="1" displayUnit="l">
                                        <ValueOrigin id="35" source="Publication" description="Willmann S, Lippert J, Sevestre M, Solodenko J, Fois F, Schmitt W. PK-Sim®: a physiologically based pharmacokinetic ‘whole-body’ model. Biosilico. 2003; 1 (4): 121-124. http://dx.doi.org/10.1016/S1478-5382%2803%2902342-4" />
                                        <Info min="0" flag="62" seq="116" ref="0" bb="2" group="121" />
                                      </Parameter>
                                      <Container id="Bm9J22YNu0qOrTgVnuWqow" name="MoleculeProperties" description="Molecule dependent properties" mode="Logical" containerType="Molecule">
                                        <Children>
                                          <Parameter id="Yhgjq5XSuUORDmLMLqHELw" name="Ontogeny factor" description="Ontogeny factor" icon="Parameter" persistable="0" isFixedValue="0" quantityType="Parameter" negativeValuesAllowed="1" formula="KHbhZc0_CUy61354wohFRA" isDefault="1">
                                            <Info min="0" flag="52" seq="1" ref="0" bb="2" group="142" />
                                          </Parameter>
                                          <Parameter id="8lhl832-1EGFJMRTmjuBZw" name="Partition coefficient (water/container)" description="Partition coefficient Water / Container (will be mapped to concrete container in the simulation)" icon="Parameter" persistable="0" isFixedValue="0" quantityType="Parameter" negativeValuesAllowed="1" formula="i8CerJn7sUKkxBxFpw5ZDg" isDefault="1">
                                            <Info min="0" flag="52" seq="1" ref="0" bb="2" group="67" />
                                          </Parameter>
                                          <Parameter id="X2jaSvA850mXtwqX4G9FjA" name="t1/2" description="Half-life of drug release" icon="Parameter" persistable="0" isFixedValue="0" dim="Time" quantityType="Parameter" negativeValuesAllowed="1" formula="j___FoRmukyi9HX56hKyqw" isDefault="1" displayUnit="h">
                                            <Info min="0" flag="38" seq="1" ref="0" bb="2" group="91" />
                                          </Parameter>
                                        </Children>
                                      </Container>
                                    </Children>
                                  </Container>
                                  <Container id="9rfv1mKGpEaKDndkRu7Z1Q" name="Interstitial" description="Interstitial" icon="Interstitial" mode="Physical" containerType="Compartment">
                                    <Tags>
                                      <Tag value="Caecum" />
                                      <Tag value="LargeIntestineSegment" />
                                      <Tag value="Mucosa" />
                                    </Tags>
                                    <Children>
                                      <Parameter id="VlL0uIl9RUuaYhwbA4w5dQ" name="Volume" description="Volume of organ or compartment" icon="Parameter" persistable="0" isFixedValue="0" dim="Volume" quantityType="Parameter" negativeValuesAllowed="1" formula="d8h4by6FPU2SNA--Krn5vA" isDefault="1" displayUnit="l">
                                        <ValueOrigin id="35" source="Publication" description="Willmann S, Lippert J, Sevestre M, Solodenko J, Fois F, Schmitt W. PK-Sim®: a physiologically based pharmacokinetic ‘whole-body’ model. Biosilico. 2003; 1 (4): 121-124. http://dx.doi.org/10.1016/S1478-5382%2803%2902342-4" />
                                        <Info min="0" flag="62" seq="116" ref="0" bb="2" group="124" />
                                      </Parameter>
                                      <Parameter id="UPjInvYrbESW5e2cy-knYA" name="pH" description="pH" icon="Parameter" persistable="0" isFixedValue="0" quantityType="Parameter" negativeValuesAllowed="1" formula="uzzGJQkkGkmzNbZzYyiZQQ" isDefault="1">
                                        <Tags>
                                          <Tag value="Caecum" />
                                          <Tag value="LargeIntestineSegment" />
                                          <Tag value="Mucosa" />
                                        </Tags>
                                        <Info min="0" max="14" flag="122" seq="350" ref="0" bb="32" group="84" />
                                      </Parameter>
                                      <Container id="iZiWUbs7e0yCc7Fc0zpenA" name="MoleculeProperties" description="Molecule dependent properties" mode="Logical" containerType="Molecule">
                                        <Children>
                                          <Parameter id="pOEc2v5DRk-dUYIiyThQPg" name="Ontogeny factor" description="Ontogeny factor" icon="Parameter" persistable="0" isFixedValue="0" quantityType="Parameter" negativeValuesAllowed="1" formula="KHbhZc0_CUy61354wohFRA" isDefault="1">
                                            <Info min="0" flag="52" seq="1" ref="0" bb="2" group="142" />
                                          </Parameter>
                                          <Parameter id="fXMVLIHu0EGYMvtOiGxgMw" name="Partition coefficient (water/container)" description="Partition coefficient Water / Container (will be mapped to concrete container in the simulation)" icon="Parameter" persistable="0" isFixedValue="0" quantityType="Parameter" negativeValuesAllowed="1" formula="93tCFW19cEKZEQoZlwaAMQ" isDefault="1">
                                            <Info min="0" flag="52" seq="1" ref="0" bb="2" group="67" />
                                          </Parameter>
                                          <Parameter id="sXet7SbL3kqgJmRNsAGvzw" name="t1/2" description="Half-life of drug release" icon="Parameter" persistable="0" isFixedValue="0" dim="Time" quantityType="Parameter" negativeValuesAllowed="1" formula="j___FoRmukyi9HX56hKyqw" isDefault="1" displayUnit="h">
                                            <Info min="0" flag="38" seq="1" ref="0" bb="2" group="91" />
                                          </Parameter>
                                        </Children>
                                      </Container>
                                    </Children>
                                  </Container>
                                  <Container id="nDF8KSTYekuysIf7-v6ZcQ" name="Intracellular" description="Intracellular" icon="Intracellular" mode="Physical" containerType="Compartment">
                                    <Tags>
                                      <Tag value="Caecum" />
                                      <Tag value="IntestinalSecretionSource" />
                                      <Tag value="LargeIntestineSegment" />
                                      <Tag value="Mucosa" />
                                    </Tags>
                                    <Children>
                                      <Parameter id="wJ_pyCZetkSQ7czQWH3L5w" name="Volume" description="Volume of organ or compartment" icon="Parameter" persistable="0" isFixedValue="0" dim="Volume" quantityType="Parameter" negativeValuesAllowed="1" formula="fdTBF4q8bUaJqUIb2wKUxQ" isDefault="1" displayUnit="l">
                                        <ValueOrigin id="35" source="Publication" description="Willmann S, Lippert J, Sevestre M, Solodenko J, Fois F, Schmitt W. PK-Sim®: a physiologically based pharmacokinetic ‘whole-body’ model. Biosilico. 2003; 1 (4): 121-124. http://dx.doi.org/10.1016/S1478-5382%2803%2902342-4" />
                                        <Info min="0" flag="62" seq="116" ref="0" bb="2" group="125" />
                                      </Parameter>
                                      <Parameter id="w2nIVjGuikKyoiVRVOjvrA" name="pH" description="pH" icon="Parameter" persistable="0" isFixedValue="0" quantityType="Parameter" negativeValuesAllowed="1" isDefault="1" value="7.3">
                                        <Tags>
                                          <Tag value="Caecum" />
                                          <Tag value="IntestinalSecretionSource" />
                                          <Tag value="LargeIntestineSegment" />
                                          <Tag value="Mucosa" />
                                        </Tags>
                                        <ValueOrigin id="28" source="Publication" description="Thelen K, Coboeken K, Willmann S, et al. Evolution of a detailed physiological model to simulate the gastrointestinal transit and absorption process in humans, Part 1:Oral solutions. J Pharm Sci. 2011 Dec;100(12):5324-45 https://doi.org/10.1002/jps.22726" />
                                        <Info min="0" max="14" flag="122" seq="350" ref="0" bb="32" group="83" />
                                      </Parameter>
                                      <Container id="QCVxPr3rtEy9kQ63W236sQ" name="MoleculeProperties" description="Molecule dependent properties" mode="Logical" containerType="Molecule">
                                        <Children>
                                          <Parameter id="tXyMQCLDdEuSJEeEGQgGEw" name="Ontogeny factor" description="Ontogeny factor" icon="Parameter" persistable="0" isFixedValue="0" quantityType="Parameter" negativeValuesAllowed="1" formula="KHbhZc0_CUy61354wohFRA" isDefault="1">
                                            <Info min="0" flag="52" seq="1" ref="0" bb="2" group="142" />
                                          </Parameter>
                                          <Parameter id="0vE_vpPyIUWsNI-AEoudNg" name="Partition coefficient (water/container)" description="Partition coefficient Water / Container (will be mapped to concrete container in the simulation)" icon="Parameter" persistable="0" isFixedValue="0" quantityType="Parameter" negativeValuesAllowed="1" formula="RX7UFXv9E0GaI7DtJVaIbg" isDefault="1">
                                            <Info min="0" flag="52" seq="1" ref="0" bb="2" group="67" />
                                          </Parameter>
                                          <Parameter id="wzGEpEjCf0OrPCha3pDPAg" name="t1/2" description="Half-life of drug release" icon="Parameter" persistable="0" isFixedValue="0" dim="Time" quantityType="Parameter" negativeValuesAllowed="1" formula="j___FoRmukyi9HX56hKyqw" isDefault="1" displayUnit="h">
                                            <Info min="0" flag="38" seq="1" ref="0" bb="2" group="91" />
                                          </Parameter>
                                        </Children>
                                      </Container>
                                    </Children>
                                  </Container>
                                  <Container id="9pjrTWguREyLZn3v6b0MYw" name="MoleculeProperties" description="Molecule dependent properties" mode="Logical" containerType="Molecule" />
                                </Children>
                              </Container>
                              <Container id="clERPrzDp0uV1tHWzcPkhQ" name="ColonAscendens" description="Colon Ascendens" icon="ColonAscendens" mode="Logical" containerType="Compartment">
                                <Children>
                                  <Parameter id="a8Aar4-CqUauNPbo39Orrw" name="Fraction endosomal" description="Fraction of endosomal space in vascular endothelium" icon="Parameter" persistable="0" isFixedValue="0" dim="Fraction" quantityType="Parameter" negativeValuesAllowed="1" formula="cUFT6Ig_gkuHK7iF-OGOyw" isDefault="1">
                                    <ValueOrigin id="26" source="Publication" description="Niederalt, C., Kuepfer, L., Solodenko, J. et al. J Pharmacokinet Pharmacodyn (2017). https://doi.org/10.1007/s10928-017-9559-4" />
                                    <Info min="0" max="1" flag="54" seq="1" ref="0" bb="32" group="29" />
                                  </Parameter>
                                  <Parameter id="NE_ZcMuwUkyXlUJGi5VBUw" name="Weight (tissue)" description="Weight of organ or compartment" icon="Parameter" persistable="0" isFixedValue="0" dim="Mass" quantityType="Parameter" negativeValuesAllowed="1" formula="zH4XpB0yXUu-zVIU4gBMRQ" isDefault="1" displayUnit="kg">
                                    <Info min="0" flag="54" seq="1" ref="0" bb="32" group="136" />
                                  </Parameter>
                                  <Parameter id="BDJt_v1ybU6QAQO-TgyNYA" name="Volume" description="Volume of organ or compartment" icon="Parameter" persistable="0" isFixedValue="0" dim="Volume" quantityType="Parameter" negativeValuesAllowed="1" formula="AKBdU9hkyk2BsN-2fl6h9w" isDefault="1" displayUnit="l">
                                    <ValueOrigin id="28" source="Publication" description="Thelen K, Coboeken K, Willmann S, et al. Evolution of a detailed physiological model to simulate the gastrointestinal transit and absorption process in humans, Part 1:Oral solutions. J Pharm Sci. 2011 Dec;100(12):5324-45 https://doi.org/10.1002/jps.22726" />
                                    <Info min="0" flag="250" seq="26" ref="0" bb="32" group="65" />
                                  </Parameter>
                                  <Parameter id="Cd_YMfguFkqp9vYNs3-e9A" name="Fluid recirculation flow rate" description="Fluid recirculation flow rate between plasma and interstitial space" icon="Parameter" persistable="0" isFixedValue="0" dim="Flow" quantityType="Parameter" negativeValuesAllowed="1" formula="Y2b9xSan60C99_lCOMFP1w" isDefault="1" displayUnit="l/min">
                                    <ValueOrigin id="26" source="Publication" description="Niederalt, C., Kuepfer, L., Solodenko, J. et al. J Pharmacokinet Pharmacodyn (2017). https://doi.org/10.1007/s10928-017-9559-4" />
                                    <Info min="0" flag="122" seq="117" ref="0" bb="32" group="27" />
                                  </Parameter>
                                  <Parameter id="2Z9aIXnZ70eVl8ovm508zA" name="Lymph flow rate" description="Lymph flow rate" icon="Parameter" persistable="0" isFixedValue="0" dim="Flow" quantityType="Parameter" negativeValuesAllowed="1" formula="tcJ6YrB7gEG5YiybKJN-XA" isDefault="1" displayUnit="l/min">
                                    <ValueOrigin id="26" source="Publication" description="Niederalt, C., Kuepfer, L., Solodenko, J. et al. J Pharmacokinet Pharmacodyn (2017). https://doi.org/10.1007/s10928-017-9559-4" />
                                    <Info min="0" flag="122" seq="117" ref="0" bb="32" group="58" />
                                  </Parameter>
                                  <Parameter id="7npy62k-ZkKSZ4iLC7RbBw" name="Volume (endothelium)" description="Volume of  vascular endothelium" icon="Parameter" persistable="0" isFixedValue="0" dim="Volume" quantityType="Parameter" negativeValuesAllowed="1" formula="ImV-8a3IrkSNwWU3rqutYw" isDefault="1" displayUnit="l">
                                    <Info min="0" flag="62" seq="117" ref="0" bb="32" group="127" />
                                  </Parameter>
                                  <Parameter id="b2ebxB9gQk2cG-AzTao87A" name="Blood flow rate" description="Organ blood flow rate" icon="Parameter" persistable="0" isFixedValue="0" dim="Flow" quantityType="Parameter" negativeValuesAllowed="1" formula="TMp9WiBi8UOEqvEWOl7RYQ" isDefault="1" displayUnit="l/min">
                                    <ValueOrigin id="28" source="Publication" description="Thelen K, Coboeken K, Willmann S, et al. Evolution of a detailed physiological model to simulate the gastrointestinal transit and absorption process in humans, Part 1:Oral solutions. J Pharm Sci. 2011 Dec;100(12):5324-45 https://doi.org/10.1002/jps.22726" />
                                    <Info min="0" flag="250" seq="306" ref="0" bb="32" group="5" />
                                  </Parameter>
                                  <Parameter id="_i3lhrOAKEKe8rRTt60dIQ" name="Fraction intracellular" description="Fraction of intracellular space of the organ" icon="Parameter" persistable="0" isFixedValue="0" quantityType="Parameter" negativeValuesAllowed="1" formula="KRmsSqG1LEiHCs8t6Cmy6w" isDefault="1">
                                    <Info min="0" max="1" flag="62" seq="352" ref="0" bb="32" group="64" />
                                  </Parameter>
                                  <Parameter id="cTcmHGHkKk-xOXJxaEDGig" name="Density (tissue)" description="Density of tissue" icon="Parameter" persistable="0" isFixedValue="0" dim="Density" quantityType="Parameter" negativeValuesAllowed="1" isDefault="1" value="1" displayUnit="g/cm³">
                                    <Info min="0" flag="38" seq="1" ref="0" bb="32" group="21" />
                                  </Parameter>
                                  <Parameter id="AAUphKzhTE-M0-C2ZTCIjQ" name="Fraction of blood for sampling" description="Fraction of blood for sampling observer" icon="Parameter" persistable="0" isFixedValue="0" quantityType="Parameter" negativeValuesAllowed="1" isDefault="1" value="1">
                                    <Info min="0" max="1" flag="58" seq="24" ref="0" bb="32" group="154" />
                                  </Parameter>
                                  <Parameter id="d8oaCxT0j0STAf3Rwkk3gA" name="Flow fraction via large pores" description="Fraction of fluid flow via large endothelial pores" icon="Parameter" persistable="0" isFixedValue="0" quantityType="Parameter" negativeValuesAllowed="1" isDefault="1" value="0.05">
                                    <ValueOrigin id="26" source="Publication" description="Niederalt, C., Kuepfer, L., Solodenko, J. et al. J Pharmacokinet Pharmacodyn (2017). https://doi.org/10.1007/s10928-017-9559-4" />
                                    <Info min="0" max="1" flag="122" seq="117" ref="0" bb="32" group="114" />
                                  </Parameter>
                                  <Parameter id="I3AaiFjoEkKzCt9c4avMsw" name="Hydraulic conductivity" description="Hydraulic conductivity of vascular endothelium" icon="Parameter" persistable="0" isFixedValue="0" dim="Hydraulic conductivity" quantityType="Parameter" negativeValuesAllowed="1" isDefault="1" value="1.86944444444444E-10" displayUnit="ml/min/N">
                                    <ValueOrigin id="26" source="Publication" description="Niederalt, C., Kuepfer, L., Solodenko, J. et al. J Pharmacokinet Pharmacodyn (2017). https://doi.org/10.1007/s10928-017-9559-4" />
                                    <Info min="0" flag="122" seq="117" ref="0" bb="32" group="115" />
                                  </Parameter>
                                  <Parameter id="-5ukEzSjukussTGylXh4DA" name="Radius (large pores)" description="Large endothelial pores radius" icon="Parameter" persistable="0" isFixedValue="0" dim="Length" quantityType="Parameter" negativeValuesAllowed="1" isDefault="1" value="2.5E-07" displayUnit="cm">
                                    <ValueOrigin id="26" source="Publication" description="Niederalt, C., Kuepfer, L., Solodenko, J. et al. J Pharmacokinet Pharmacodyn (2017). https://doi.org/10.1007/s10928-017-9559-4" />
                                    <Info min="0" flag="122" seq="117" ref="0" bb="32" group="55" />
                                  </Parameter>
                                  <Parameter id="WvkcTZrRFUOAvz4EWE7c6A" name="Radius (small pores)" description="Small endothelial pores radius" icon="Parameter" persistable="0" isFixedValue="0" dim="Length" quantityType="Parameter" negativeValuesAllowed="1" isDefault="1" value="4.5E-08" displayUnit="cm">
                                    <ValueOrigin id="26" source="Publication" description="Niederalt, C., Kuepfer, L., Solodenko, J. et al. J Pharmacokinet Pharmacodyn (2017). https://doi.org/10.1007/s10928-017-9559-4" />
                                    <Info min="0" flag="122" seq="117" ref="0" bb="32" group="99" />
                                  </Parameter>
                                  <Parameter id="epiVnp2wJkOKmTJHCFPreA" name="Vf (lipid)" description="Fractional tissue volume content of lipid used in the partition coefficient calculation method 'PK-Sim Standard'" icon="Parameter" persistable="0" isFixedValue="0" quantityType="Parameter" negativeValuesAllowed="1" isDefault="1" value="0.06">
                                    <ValueOrigin id="42" source="Publication" description="ICRP, 2002. Basic Anatomical and Physiological Data for Use in Radiological Protection Reference Values. ICRP Publication 89. Ann. ICRP 32 (3-4). https://doi.org/10.1016/0146-6453(79)90123-4" />
                                    <Info min="0" max="1" flag="122" seq="351" ref="0" bb="32" group="85" />
                                  </Parameter>
                                  <Parameter id="mCv0Wcll1ku7WRzVrl2Oyw" name="Vf (protein)" description="Fractional tissue volume content of protein used in the partition coefficient calculation method 'PK-Sim Standard'" icon="Parameter" persistable="0" isFixedValue="0" quantityType="Parameter" negativeValuesAllowed="1" isDefault="1" value="0.08">
                                    <ValueOrigin id="42" source="Publication" description="ICRP, 2002. Basic Anatomical and Physiological Data for Use in Radiological Protection Reference Values. ICRP Publication 89. Ann. ICRP 32 (3-4). https://doi.org/10.1016/0146-6453(79)90123-4" />
                                    <Info min="0" max="1" flag="122" seq="352" ref="0" bb="32" group="85" />
                                  </Parameter>
                                  <Parameter id="JPhuEzv960O7AO2jwwksPQ" name="Albumin ratio (tissue/plasma)" description="Ratio of albumin concentration found in tissue vs. plasma" icon="Parameter" persistable="0" isFixedValue="0" quantityType="Parameter" negativeValuesAllowed="1" isDefault="1" value="0.158">
                                    <ValueOrigin id="22" source="Publication" description="Rodgers T, Rowland M. Physiologically based pharmacokinetic modelling 2: predicting the tissue distribution of acids, very weak bases, neutrals and zwitterions. J Pharm Sci. 2006 Jun;95(6):1238-57 https://doi.org/10.1002/jps.20502" />
                                    <Info min="0" max="1" flag="122" seq="353" ref="0" bb="32" group="111" />
                                  </Parameter>
                                  <Parameter id="FdB-GNlqoUOCi6TBUsVJzA" name="Albumin ratio (tissue/plasma)-PT" description="Ratio of albumin concentration found in tissue vs. plasma used in the partition coefficient calculation method 'Poulin and Theil'" icon="Parameter" persistable="0" isFixedValue="0" quantityType="Parameter" negativeValuesAllowed="1" isDefault="1" value="0.5">
                                    <ValueOrigin id="24" source="Publication" description="POULIN P, THEIL F. Prediction of Pharmacokinetics Prior to In Vivo Studies. 1. Mechanism-Based Prediction of Volume of Distribution. JOURNAL OF PHARMACEUTICAL SCIENCES, VOL. 91, NO. 1, JANUARY 2002" />
                                    <Info min="0" max="1" flag="122" seq="353" ref="0" bb="32" group="112" />
                                  </Parameter>
                                  <Parameter id="yAYDcPx4lUOkDHzAVGzT_g" name="Lipoprotein ratio (tissue/plasma)" description="Ratio of lipoprotein concentration found in tissue vs. plasma" icon="Parameter" persistable="0" isFixedValue="0" quantityType="Parameter" negativeValuesAllowed="1" isDefault="1" value="0.141">
                                    <ValueOrigin id="22" source="Publication" description="Rodgers T, Rowland M. Physiologically based pharmacokinetic modelling 2: predicting the tissue distribution of acids, very weak bases, neutrals and zwitterions. J Pharm Sci. 2006 Jun;95(6):1238-57 https://doi.org/10.1002/jps.20502" />
                                    <Info min="0" max="1" flag="122" seq="353" ref="0" bb="32" group="113" />
                                  </Parameter>
                                  <Parameter id="lxHcbFXDt0y5sgCNFZDpng" name="Vf (water)" description="Fractional tissue volume content of water used in the partition coefficient calculation method 'PK-Sim Standard'" icon="Parameter" persistable="0" isFixedValue="0" quantityType="Parameter" negativeValuesAllowed="1" isDefault="1" value="0.8">
                                    <ValueOrigin id="42" source="Publication" description="ICRP, 2002. Basic Anatomical and Physiological Data for Use in Radiological Protection Reference Values. ICRP Publication 89. Ann. ICRP 32 (3-4). https://doi.org/10.1016/0146-6453(79)90123-4" />
                                    <Info min="0" max="1" flag="122" seq="353" ref="0" bb="32" group="85" />
                                  </Parameter>
                                  <Parameter id="P-DL-tYxqEKwE6KWyQTYoA" name="Vf (neutral lipid)-RR" description="Fractional cell volume content of neutral lipid used in the partition coefficient calculation method 'Rodgers and Rowland'" icon="Parameter" persistable="0" isFixedValue="0" quantityType="Parameter" negativeValuesAllowed="1" isDefault="1" value="0.0375">
                                    <ValueOrigin id="22" source="Publication" description="Rodgers T, Rowland M. Physiologically based pharmacokinetic modelling 2: predicting the tissue distribution of acids, very weak bases, neutrals and zwitterions. J Pharm Sci. 2006 Jun;95(6):1238-57 https://doi.org/10.1002/jps.20502" />
                                    <Info min="0" max="1" flag="122" seq="585" ref="0" bb="32" group="92" />
                                  </Parameter>
                                  <Parameter id="mjsqXYBrrkOhJOEq-zYz7A" name="Vf (neutral lipid)-WS" description="Fractional  cell volume content of neutral lipid used in the partition coefficient calculation method 'Schmitt'" icon="Parameter" persistable="0" isFixedValue="0" quantityType="Parameter" negativeValuesAllowed="1" isDefault="1" value="0.0483">
                                    <Info min="0" max="1" flag="122" seq="585" ref="0" bb="32" group="95" />
                                  </Parameter>
                                  <Parameter id="eiTerkf5y0uls87iqe-SmA" name="Vf (neutral phospholipid)-RR" description="Fractional cell volume content of neutral phospholipid used in the partition coefficient calculation method 'Rodgers and Rowland'" icon="Parameter" persistable="0" isFixedValue="0" quantityType="Parameter" negativeValuesAllowed="1" isDefault="1" value="0.0124">
                                    <ValueOrigin id="22" source="Publication" description="Rodgers T, Rowland M. Physiologically based pharmacokinetic modelling 2: predicting the tissue distribution of acids, very weak bases, neutrals and zwitterions. J Pharm Sci. 2006 Jun;95(6):1238-57 https://doi.org/10.1002/jps.20502" />
                                    <Info min="0" max="1" flag="122" seq="586" ref="0" bb="32" group="92" />
                                  </Parameter>
                                  <Parameter id="TTvws3Y2kU-bKQ9avFmQ6A" name="Vf (neutral phospholipid, plasma)-WS" description="Fractional cell volume content of neutral phospholipid used in the partition coefficient calculation method 'Schmitt'" icon="Parameter" persistable="0" isFixedValue="0" quantityType="Parameter" negativeValuesAllowed="1" isDefault="1" value="0.0182">
                                    <Info min="0" max="1" flag="122" seq="586" ref="0" bb="32" group="95" />
                                  </Parameter>
                                  <Parameter id="PfiGviZuo0icy7iK8GQewg" name="Vf (extracellular water)-RR" description="Fractional tissue volume content of extracellular water used in the partition coefficient calculation method 'Rodgers and Rowland'" icon="Parameter" persistable="0" isFixedValue="0" quantityType="Parameter" negativeValuesAllowed="1" isDefault="1" value="0.282">
                                    <ValueOrigin id="21" source="Publication" description="Rodgers T, Leahy D, Rowland M. Physiologically based pharmacokinetic modeling 1: predicting the tissue distribution of moderate-to-strong bases. J Pharm Sci. 2005 Jun;94(6):1259-76. https://doi.org/10.1002/jps.20322" />
                                    <Info min="0" max="1" flag="122" seq="587" ref="0" bb="32" group="92" />
                                  </Parameter>
                                  <Parameter id="mUak0S7DekqNmo4R_A6QKg" name="Vf (protein)-WS" description="Fractional tissue volume content of protein used in the partition coefficient calculation method 'Schmitt'" icon="Parameter" persistable="0" isFixedValue="0" quantityType="Parameter" negativeValuesAllowed="1" isDefault="1" value="0.15">
                                    <Info min="0" max="1" flag="122" seq="587" ref="0" bb="32" group="95" />
                                  </Parameter>
                                  <Parameter id="F1l6K3o0-E6TCmH8EZB4yA" name="Vf (intracellular water)-RR" description="Fractional tissue volume content of intracellular water used in the partition coefficient calculation method 'Rodgers and Rowland'" icon="Parameter" persistable="0" isFixedValue="0" quantityType="Parameter" negativeValuesAllowed="1" isDefault="1" value="0.456">
                                    <ValueOrigin id="22" source="Publication" description="Rodgers T, Rowland M. Physiologically based pharmacokinetic modelling 2: predicting the tissue distribution of acids, very weak bases, neutrals and zwitterions. J Pharm Sci. 2006 Jun;95(6):1238-57 https://doi.org/10.1002/jps.20502" />
                                    <Info min="0" max="1" flag="122" seq="588" ref="0" bb="32" group="92" />
                                  </Parameter>
                                  <Parameter id="73DnwKNv5Eqo6YhdJg6n4A" name="Vf (water)-WS" description="Fractional tissue volume content of water used in the partition coefficient calculation method 'Schmitt'" icon="Parameter" persistable="0" isFixedValue="0" quantityType="Parameter" negativeValuesAllowed="1" isDefault="1" value="0.78">
                                    <Info min="0" max="1" flag="122" seq="588" ref="0" bb="32" group="95" />
                                  </Parameter>
                                  <Parameter id="9hULDcsIZkWxzHsW9idNtg" name="Acidic phospholipids [mg/g] - RR" description="Concentration of acidic phospholipids in tissue [mg/g] used in the partition coefficient calculation method 'Rodgers and Rowland'" icon="Parameter" persistable="0" isFixedValue="0" quantityType="Parameter" negativeValuesAllowed="1" isDefault="1" value="2.41">
                                    <ValueOrigin id="21" source="Publication" description="Rodgers T, Leahy D, Rowland M. Physiologically based pharmacokinetic modeling 1: predicting the tissue distribution of moderate-to-strong bases. J Pharm Sci. 2005 Jun;94(6):1259-76. https://doi.org/10.1002/jps.20322" />
                                    <Info min="0" max="1000" flag="122" seq="589" ref="0" bb="32" group="92" />
                                  </Parameter>
                                  <Parameter id="1bfdRIvbvkmCPf_1BezGSQ" name="Vf (acidic phospholipids)-WS" description="Fractional cell volume content of acidic phospholipids used in the partition coefficient calculation method 'Schmitt'" icon="Parameter" persistable="0" isFixedValue="0" quantityType="Parameter" negativeValuesAllowed="1" isDefault="1" value="0.0035">
                                    <Info min="0" max="1" flag="122" seq="589" ref="0" bb="32" group="95" />
                                  </Parameter>
                                  <Container id="oxTkUJjLXkSsty6k9Qp-kg" name="Plasma" description="Plasma" icon="Plasma" mode="Physical" containerType="Compartment">
                                    <Tags>
                                      <Tag value="ColonAscendens" />
                                      <Tag value="LargeIntestineSegment" />
                                      <Tag value="Mucosa" />
                                    </Tags>
                                    <Children>
                                      <Parameter id="yAkkjuweekmVOk3L_aBIAQ" name="Volume" description="Volume of organ or compartment" icon="Parameter" persistable="0" isFixedValue="0" dim="Volume" quantityType="Parameter" negativeValuesAllowed="1" formula="kYv3m_y6EUmynotAFCsWtg" isDefault="1" displayUnit="l">
                                        <ValueOrigin id="35" source="Publication" description="Willmann S, Lippert J, Sevestre M, Solodenko J, Fois F, Schmitt W. PK-Sim®: a physiologically based pharmacokinetic ‘whole-body’ model. Biosilico. 2003; 1 (4): 121-124. http://dx.doi.org/10.1016/S1478-5382%2803%2902342-4" />
                                        <Info min="0" flag="62" seq="117" ref="0" bb="2" group="126" />
                                      </Parameter>
                                      <Container id="ZQQbBfcOY0S94BzqHTOVOw" name="MoleculeProperties" description="Molecule dependent properties" mode="Logical" containerType="Molecule">
                                        <Children>
                                          <Parameter id="sFj7450XSkGB6gLnRkmZ3Q" name="Ontogeny factor" description="Ontogeny factor" icon="Parameter" persistable="0" isFixedValue="0" quantityType="Parameter" negativeValuesAllowed="1" formula="KHbhZc0_CUy61354wohFRA" isDefault="1">
                                            <Info min="0" flag="52" seq="1" ref="0" bb="2" group="142" />
                                          </Parameter>
                                          <Parameter id="X6d7fzvUXE6u_azcHf98nA" name="Partition coefficient (water/container)" description="Partition coefficient Water / Container (will be mapped to concrete container in the simulation)" icon="Parameter" persistable="0" isFixedValue="0" quantityType="Parameter" negativeValuesAllowed="1" formula="yiVpo6-zZECnWlN-90Lm-Q" isDefault="1">
                                            <Info min="0" flag="52" seq="1" ref="0" bb="2" group="67" />
                                          </Parameter>
                                          <Parameter id="N5RTe4LGgUKXCBf6peESDw" name="t1/2" description="Half-life of drug release" icon="Parameter" persistable="0" isFixedValue="0" dim="Time" quantityType="Parameter" negativeValuesAllowed="1" formula="j___FoRmukyi9HX56hKyqw" isDefault="1" displayUnit="h">
                                            <Info min="0" flag="38" seq="1" ref="0" bb="2" group="91" />
                                          </Parameter>
                                        </Children>
                                      </Container>
                                    </Children>
                                  </Container>
                                  <Container id="7jHPE00NO0G88WWmulTh7A" name="BloodCells" description="Blood Cells" icon="BloodCells" mode="Physical" containerType="Compartment">
                                    <Tags>
                                      <Tag value="ColonAscendens" />
                                      <Tag value="LargeIntestineSegment" />
                                      <Tag value="Mucosa" />
                                    </Tags>
                                    <Children>
                                      <Parameter id="qjlcAYRLwkWlZnjSiABxrw" name="Volume" description="Volume of organ or compartment" icon="Parameter" persistable="0" isFixedValue="0" dim="Volume" quantityType="Parameter" negativeValuesAllowed="1" formula="FIoXABxA3Ueid0vtMPnhCw" isDefault="1" displayUnit="l">
                                        <ValueOrigin id="35" source="Publication" description="Willmann S, Lippert J, Sevestre M, Solodenko J, Fois F, Schmitt W. PK-Sim®: a physiologically based pharmacokinetic ‘whole-body’ model. Biosilico. 2003; 1 (4): 121-124. http://dx.doi.org/10.1016/S1478-5382%2803%2902342-4" />
                                        <Info min="0" flag="62" seq="117" ref="0" bb="2" group="121" />
                                      </Parameter>
                                      <Container id="Cc6xOgYY20iYIi_0ZSgR1A" name="MoleculeProperties" description="Molecule dependent properties" mode="Logical" containerType="Molecule">
                                        <Children>
                                          <Parameter id="iLs-nsuCyEW4JPM__FLZfA" name="Ontogeny factor" description="Ontogeny factor" icon="Parameter" persistable="0" isFixedValue="0" quantityType="Parameter" negativeValuesAllowed="1" formula="KHbhZc0_CUy61354wohFRA" isDefault="1">
                                            <Info min="0" flag="52" seq="1" ref="0" bb="2" group="142" />
                                          </Parameter>
                                          <Parameter id="Zbm03aLymU62hyGeiZWprw" name="Partition coefficient (water/container)" description="Partition coefficient Water / Container (will be mapped to concrete container in the simulation)" icon="Parameter" persistable="0" isFixedValue="0" quantityType="Parameter" negativeValuesAllowed="1" formula="i8CerJn7sUKkxBxFpw5ZDg" isDefault="1">
                                            <Info min="0" flag="52" seq="1" ref="0" bb="2" group="67" />
                                          </Parameter>
                                          <Parameter id="cCjWxdFeoECvjXEJ0z_fKw" name="t1/2" description="Half-life of drug release" icon="Parameter" persistable="0" isFixedValue="0" dim="Time" quantityType="Parameter" negativeValuesAllowed="1" formula="j___FoRmukyi9HX56hKyqw" isDefault="1" displayUnit="h">
                                            <Info min="0" flag="38" seq="1" ref="0" bb="2" group="91" />
                                          </Parameter>
                                        </Children>
                                      </Container>
                                    </Children>
                                  </Container>
                                  <Container id="XTrz5trSZU-aiI5QCDDPnA" name="Interstitial" description="Interstitial" icon="Interstitial" mode="Physical" containerType="Compartment">
                                    <Tags>
                                      <Tag value="ColonAscendens" />
                                      <Tag value="LargeIntestineSegment" />
                                      <Tag value="Mucosa" />
                                    </Tags>
                                    <Children>
                                      <Parameter id="gYvKxCySDEaqKr6XEJls_A" name="Volume" description="Volume of organ or compartment" icon="Parameter" persistable="0" isFixedValue="0" dim="Volume" quantityType="Parameter" negativeValuesAllowed="1" formula="d8h4by6FPU2SNA--Krn5vA" isDefault="1" displayUnit="l">
                                        <ValueOrigin id="35" source="Publication" description="Willmann S, Lippert J, Sevestre M, Solodenko J, Fois F, Schmitt W. PK-Sim®: a physiologically based pharmacokinetic ‘whole-body’ model. Biosilico. 2003; 1 (4): 121-124. http://dx.doi.org/10.1016/S1478-5382%2803%2902342-4" />
                                        <Info min="0" flag="62" seq="117" ref="0" bb="2" group="124" />
                                      </Parameter>
                                      <Parameter id="XMDb0h_2bUyLFnURT11SSA" name="pH" description="pH" icon="Parameter" persistable="0" isFixedValue="0" quantityType="Parameter" negativeValuesAllowed="1" formula="uzzGJQkkGkmzNbZzYyiZQQ" isDefault="1">
                                        <Tags>
                                          <Tag value="ColonAscendens" />
                                          <Tag value="LargeIntestineSegment" />
                                          <Tag value="Mucosa" />
                                        </Tags>
                                        <Info min="0" max="14" flag="122" seq="353" ref="0" bb="32" group="84" />
                                      </Parameter>
                                      <Container id="guQS72C020uLlD4B-JtNgw" name="MoleculeProperties" description="Molecule dependent properties" mode="Logical" containerType="Molecule">
                                        <Children>
                                          <Parameter id="kdD1wyASc0WXgeSWzXbpEA" name="Ontogeny factor" description="Ontogeny factor" icon="Parameter" persistable="0" isFixedValue="0" quantityType="Parameter" negativeValuesAllowed="1" formula="KHbhZc0_CUy61354wohFRA" isDefault="1">
                                            <Info min="0" flag="52" seq="1" ref="0" bb="2" group="142" />
                                          </Parameter>
                                          <Parameter id="vCCPQ3Xbl0-lNy9UJM0T2A" name="Partition coefficient (water/container)" description="Partition coefficient Water / Container (will be mapped to concrete container in the simulation)" icon="Parameter" persistable="0" isFixedValue="0" quantityType="Parameter" negativeValuesAllowed="1" formula="93tCFW19cEKZEQoZlwaAMQ" isDefault="1">
                                            <Info min="0" flag="52" seq="1" ref="0" bb="2" group="67" />
                                          </Parameter>
                                          <Parameter id="J_bM-ysbRECaUvYckmc4Aw" name="t1/2" description="Half-life of drug release" icon="Parameter" persistable="0" isFixedValue="0" dim="Time" quantityType="Parameter" negativeValuesAllowed="1" formula="j___FoRmukyi9HX56hKyqw" isDefault="1" displayUnit="h">
                                            <Info min="0" flag="38" seq="1" ref="0" bb="2" group="91" />
                                          </Parameter>
                                        </Children>
                                      </Container>
                                    </Children>
                                  </Container>
                                  <Container id="k1OeavWnXEq_jkvr57oEaw" name="Intracellular" description="Intracellular" icon="Intracellular" mode="Physical" containerType="Compartment">
                                    <Tags>
                                      <Tag value="ColonAscendens" />
                                      <Tag value="IntestinalSecretionSource" />
                                      <Tag value="LargeIntestineSegment" />
                                      <Tag value="Mucosa" />
                                    </Tags>
                                    <Children>
                                      <Parameter id="8Fa1w_SQOkaU70cDaRI8Pg" name="Volume" description="Volume of organ or compartment" icon="Parameter" persistable="0" isFixedValue="0" dim="Volume" quantityType="Parameter" negativeValuesAllowed="1" formula="fdTBF4q8bUaJqUIb2wKUxQ" isDefault="1" displayUnit="l">
                                        <ValueOrigin id="35" source="Publication" description="Willmann S, Lippert J, Sevestre M, Solodenko J, Fois F, Schmitt W. PK-Sim®: a physiologically based pharmacokinetic ‘whole-body’ model. Biosilico. 2003; 1 (4): 121-124. http://dx.doi.org/10.1016/S1478-5382%2803%2902342-4" />
                                        <Info min="0" flag="62" seq="117" ref="0" bb="2" group="125" />
                                      </Parameter>
                                      <Parameter id="dH3DCaOkh0CiJHPsLxvdtg" name="pH" description="pH" icon="Parameter" persistable="0" isFixedValue="0" quantityType="Parameter" negativeValuesAllowed="1" isDefault="1" value="7.3">
                                        <Tags>
                                          <Tag value="ColonAscendens" />
                                          <Tag value="IntestinalSecretionSource" />
                                          <Tag value="LargeIntestineSegment" />
                                          <Tag value="Mucosa" />
                                        </Tags>
                                        <ValueOrigin id="28" source="Publication" description="Thelen K, Coboeken K, Willmann S, et al. Evolution of a detailed physiological model to simulate the gastrointestinal transit and absorption process in humans, Part 1:Oral solutions. J Pharm Sci. 2011 Dec;100(12):5324-45 https://doi.org/10.1002/jps.22726" />
                                        <Info min="0" max="14" flag="122" seq="353" ref="0" bb="32" group="83" />
                                      </Parameter>
                                      <Container id="Uxf53zPzxkCPvSbjajhvlg" name="MoleculeProperties" description="Molecule dependent properties" mode="Logical" containerType="Molecule">
                                        <Children>
                                          <Parameter id="VpPv_6ULrEKjTnHozDxY2g" name="Ontogeny factor" description="Ontogeny factor" icon="Parameter" persistable="0" isFixedValue="0" quantityType="Parameter" negativeValuesAllowed="1" formula="KHbhZc0_CUy61354wohFRA" isDefault="1">
                                            <Info min="0" flag="52" seq="1" ref="0" bb="2" group="142" />
                                          </Parameter>
                                          <Parameter id="bbMADwex20C7f-4USLpvYw" name="Partition coefficient (water/container)" description="Partition coefficient Water / Container (will be mapped to concrete container in the simulation)" icon="Parameter" persistable="0" isFixedValue="0" quantityType="Parameter" negativeValuesAllowed="1" formula="RX7UFXv9E0GaI7DtJVaIbg" isDefault="1">
                                            <Info min="0" flag="52" seq="1" ref="0" bb="2" group="67" />
                                          </Parameter>
                                          <Parameter id="dEWyUT91J0ScpiSWi0u5KA" name="t1/2" description="Half-life of drug release" icon="Parameter" persistable="0" isFixedValue="0" dim="Time" quantityType="Parameter" negativeValuesAllowed="1" formula="j___FoRmukyi9HX56hKyqw" isDefault="1" displayUnit="h">
                                            <Info min="0" flag="38" seq="1" ref="0" bb="2" group="91" />
                                          </Parameter>
                                        </Children>
                                      </Container>
                                    </Children>
                                  </Container>
                                  <Container id="sRHuooBVgEij0e2kHUdguA" name="MoleculeProperties" description="Molecule dependent properties" mode="Logical" containerType="Molecule" />
                                </Children>
                              </Container>
                              <Container id="462nyABWw0u6vsKsJhneAg" name="ColonTransversum" description="Colon Transversum" icon="ColonTransversum" mode="Logical" containerType="Compartment">
                                <Children>
                                  <Parameter id="9y_cupj9vkaBTy9ExIeTdQ" name="Fraction endosomal" description="Fraction of endosomal space in vascular endothelium" icon="Parameter" persistable="0" isFixedValue="0" dim="Fraction" quantityType="Parameter" negativeValuesAllowed="1" formula="cUFT6Ig_gkuHK7iF-OGOyw" isDefault="1">
                                    <ValueOrigin id="26" source="Publication" description="Niederalt, C., Kuepfer, L., Solodenko, J. et al. J Pharmacokinet Pharmacodyn (2017). https://doi.org/10.1007/s10928-017-9559-4" />
                                    <Info min="0" max="1" flag="54" seq="1" ref="0" bb="32" group="29" />
                                  </Parameter>
                                  <Parameter id="XiRsLp1DfkaK33wD6G8hwA" name="Weight (tissue)" description="Weight of organ or compartment" icon="Parameter" persistable="0" isFixedValue="0" dim="Mass" quantityType="Parameter" negativeValuesAllowed="1" formula="zH4XpB0yXUu-zVIU4gBMRQ" isDefault="1" displayUnit="kg">
                                    <Info min="0" flag="54" seq="1" ref="0" bb="32" group="136" />
                                  </Parameter>
                                  <Parameter id="bV-KAdhod0S64zZOTnommw" name="Volume" description="Volume of organ or compartment" icon="Parameter" persistable="0" isFixedValue="0" dim="Volume" quantityType="Parameter" negativeValuesAllowed="1" formula="AKBdU9hkyk2BsN-2fl6h9w" isDefault="1" displayUnit="l">
                                    <ValueOrigin id="28" source="Publication" description="Thelen K, Coboeken K, Willmann S, et al. Evolution of a detailed physiological model to simulate the gastrointestinal transit and absorption process in humans, Part 1:Oral solutions. J Pharm Sci. 2011 Dec;100(12):5324-45 https://doi.org/10.1002/jps.22726" />
                                    <Info min="0" flag="250" seq="27" ref="0" bb="32" group="65" />
                                  </Parameter>
                                  <Parameter id="A76WXtuKfESUQBt3ewX_kQ" name="Fluid recirculation flow rate" description="Fluid recirculation flow rate between plasma and interstitial space" icon="Parameter" persistable="0" isFixedValue="0" dim="Flow" quantityType="Parameter" negativeValuesAllowed="1" formula="Y2b9xSan60C99_lCOMFP1w" isDefault="1" displayUnit="l/min">
                                    <ValueOrigin id="26" source="Publication" description="Niederalt, C., Kuepfer, L., Solodenko, J. et al. J Pharmacokinet Pharmacodyn (2017). https://doi.org/10.1007/s10928-017-9559-4" />
                                    <Info min="0" flag="122" seq="118" ref="0" bb="32" group="27" />
                                  </Parameter>
                                  <Parameter id="PjXlUUE2fkWYN3LXh4LD1w" name="Lymph flow rate" description="Lymph flow rate" icon="Parameter" persistable="0" isFixedValue="0" dim="Flow" quantityType="Parameter" negativeValuesAllowed="1" formula="tcJ6YrB7gEG5YiybKJN-XA" isDefault="1" displayUnit="l/min">
                                    <ValueOrigin id="26" source="Publication" description="Niederalt, C., Kuepfer, L., Solodenko, J. et al. J Pharmacokinet Pharmacodyn (2017). https://doi.org/10.1007/s10928-017-9559-4" />
                                    <Info min="0" flag="122" seq="118" ref="0" bb="32" group="58" />
                                  </Parameter>
                                  <Parameter id="62syhzs71U-Zj8B8UiIt_A" name="Volume (endothelium)" description="Volume of  vascular endothelium" icon="Parameter" persistable="0" isFixedValue="0" dim="Volume" quantityType="Parameter" negativeValuesAllowed="1" formula="ImV-8a3IrkSNwWU3rqutYw" isDefault="1" displayUnit="l">
                                    <Info min="0" flag="62" seq="118" ref="0" bb="32" group="127" />
                                  </Parameter>
                                  <Parameter id="KaD1lkgEAEuTuAFz_IzLLw" name="Blood flow rate" description="Organ blood flow rate" icon="Parameter" persistable="0" isFixedValue="0" dim="Flow" quantityType="Parameter" negativeValuesAllowed="1" formula="TMp9WiBi8UOEqvEWOl7RYQ" isDefault="1" displayUnit="l/min">
                                    <ValueOrigin id="28" source="Publication" description="Thelen K, Coboeken K, Willmann S, et al. Evolution of a detailed physiological model to simulate the gastrointestinal transit and absorption process in humans, Part 1:Oral solutions. J Pharm Sci. 2011 Dec;100(12):5324-45 https://doi.org/10.1002/jps.22726" />
                                    <Info min="0" flag="250" seq="307" ref="0" bb="32" group="5" />
                                  </Parameter>
                                  <Parameter id="kc03k2BcxEG8AFzQ--NlSg" name="Fraction intracellular" description="Fraction of intracellular space of the organ" icon="Parameter" persistable="0" isFixedValue="0" quantityType="Parameter" negativeValuesAllowed="1" formula="KRmsSqG1LEiHCs8t6Cmy6w" isDefault="1">
                                    <Info min="0" max="1" flag="62" seq="355" ref="0" bb="32" group="64" />
                                  </Parameter>
                                  <Parameter id="wXhXfH2wc0iTkZG4Ie1FSg" name="Density (tissue)" description="Density of tissue" icon="Parameter" persistable="0" isFixedValue="0" dim="Density" quantityType="Parameter" negativeValuesAllowed="1" isDefault="1" value="1" displayUnit="g/cm³">
                                    <Info min="0" flag="38" seq="1" ref="0" bb="32" group="21" />
                                  </Parameter>
                                  <Parameter id="_E2vO-GUZkakxjcrL7UFhg" name="Fraction of blood for sampling" description="Fraction of blood for sampling observer" icon="Parameter" persistable="0" isFixedValue="0" quantityType="Parameter" negativeValuesAllowed="1" isDefault="1" value="1">
                                    <Info min="0" max="1" flag="58" seq="25" ref="0" bb="32" group="154" />
                                  </Parameter>
                                  <Parameter id="oSOAP6fRx0GiynRqS5o43w" name="Flow fraction via large pores" description="Fraction of fluid flow via large endothelial pores" icon="Parameter" persistable="0" isFixedValue="0" quantityType="Parameter" negativeValuesAllowed="1" isDefault="1" value="0.05">
                                    <ValueOrigin id="26" source="Publication" description="Niederalt, C., Kuepfer, L., Solodenko, J. et al. J Pharmacokinet Pharmacodyn (2017). https://doi.org/10.1007/s10928-017-9559-4" />
                                    <Info min="0" max="1" flag="122" seq="118" ref="0" bb="32" group="114" />
                                  </Parameter>
                                  <Parameter id="0quRQXDUy06pzu2jS0NhXw" name="Hydraulic conductivity" description="Hydraulic conductivity of vascular endothelium" icon="Parameter" persistable="0" isFixedValue="0" dim="Hydraulic conductivity" quantityType="Parameter" negativeValuesAllowed="1" isDefault="1" value="1.86944444444444E-10" displayUnit="ml/min/N">
                                    <ValueOrigin id="26" source="Publication" description="Niederalt, C., Kuepfer, L., Solodenko, J. et al. J Pharmacokinet Pharmacodyn (2017). https://doi.org/10.1007/s10928-017-9559-4" />
                                    <Info min="0" flag="122" seq="118" ref="0" bb="32" group="115" />
                                  </Parameter>
                                  <Parameter id="P7wSxbzjj0mFDSg4xusiEA" name="Radius (large pores)" description="Large endothelial pores radius" icon="Parameter" persistable="0" isFixedValue="0" dim="Length" quantityType="Parameter" negativeValuesAllowed="1" isDefault="1" value="2.5E-07" displayUnit="cm">
                                    <ValueOrigin id="26" source="Publication" description="Niederalt, C., Kuepfer, L., Solodenko, J. et al. J Pharmacokinet Pharmacodyn (2017). https://doi.org/10.1007/s10928-017-9559-4" />
                                    <Info min="0" flag="122" seq="118" ref="0" bb="32" group="55" />
                                  </Parameter>
                                  <Parameter id="4MOHraE3PUuklluM7qtgKg" name="Radius (small pores)" description="Small endothelial pores radius" icon="Parameter" persistable="0" isFixedValue="0" dim="Length" quantityType="Parameter" negativeValuesAllowed="1" isDefault="1" value="4.5E-08" displayUnit="cm">
                                    <ValueOrigin id="26" source="Publication" description="Niederalt, C., Kuepfer, L., Solodenko, J. et al. J Pharmacokinet Pharmacodyn (2017). https://doi.org/10.1007/s10928-017-9559-4" />
                                    <Info min="0" flag="122" seq="118" ref="0" bb="32" group="99" />
                                  </Parameter>
                                  <Parameter id="Ec75T8jmtECZvF2R0u9VHQ" name="Vf (lipid)" description="Fractional tissue volume content of lipid used in the partition coefficient calculation method 'PK-Sim Standard'" icon="Parameter" persistable="0" isFixedValue="0" quantityType="Parameter" negativeValuesAllowed="1" isDefault="1" value="0.06">
                                    <ValueOrigin id="42" source="Publication" description="ICRP, 2002. Basic Anatomical and Physiological Data for Use in Radiological Protection Reference Values. ICRP Publication 89. Ann. ICRP 32 (3-4). https://doi.org/10.1016/0146-6453(79)90123-4" />
                                    <Info min="0" max="1" flag="122" seq="354" ref="0" bb="32" group="85" />
                                  </Parameter>
                                  <Parameter id="O8HApqdhlEqtUmVatWqWzQ" name="Vf (protein)" description="Fractional tissue volume content of protein used in the partition coefficient calculation method 'PK-Sim Standard'" icon="Parameter" persistable="0" isFixedValue="0" quantityType="Parameter" negativeValuesAllowed="1" isDefault="1" value="0.08">
                                    <ValueOrigin id="42" source="Publication" description="ICRP, 2002. Basic Anatomical and Physiological Data for Use in Radiological Protection Reference Values. ICRP Publication 89. Ann. ICRP 32 (3-4). https://doi.org/10.1016/0146-6453(79)90123-4" />
                                    <Info min="0" max="1" flag="122" seq="355" ref="0" bb="32" group="85" />
                                  </Parameter>
                                  <Parameter id="3vZmQD1OG0as7WW9C5lTIA" name="Albumin ratio (tissue/plasma)" description="Ratio of albumin concentration found in tissue vs. plasma" icon="Parameter" persistable="0" isFixedValue="0" quantityType="Parameter" negativeValuesAllowed="1" isDefault="1" value="0.158">
                                    <ValueOrigin id="22" source="Publication" description="Rodgers T, Rowland M. Physiologically based pharmacokinetic modelling 2: predicting the tissue distribution of acids, very weak bases, neutrals and zwitterions. J Pharm Sci. 2006 Jun;95(6):1238-57 https://doi.org/10.1002/jps.20502" />
                                    <Info min="0" max="1" flag="122" seq="356" ref="0" bb="32" group="111" />
                                  </Parameter>
                                  <Parameter id="BRGtcaKNQ0qHZ6w4yWy3PQ" name="Albumin ratio (tissue/plasma)-PT" description="Ratio of albumin concentration found in tissue vs. plasma used in the partition coefficient calculation method 'Poulin and Theil'" icon="Parameter" persistable="0" isFixedValue="0" quantityType="Parameter" negativeValuesAllowed="1" isDefault="1" value="0.5">
                                    <ValueOrigin id="24" source="Publication" description="POULIN P, THEIL F. Prediction of Pharmacokinetics Prior to In Vivo Studies. 1. Mechanism-Based Prediction of Volume of Distribution. JOURNAL OF PHARMACEUTICAL SCIENCES, VOL. 91, NO. 1, JANUARY 2002" />
                                    <Info min="0" max="1" flag="122" seq="356" ref="0" bb="32" group="112" />
                                  </Parameter>
                                  <Parameter id="qBim8D6XbU6aBRv7iREVfw" name="Lipoprotein ratio (tissue/plasma)" description="Ratio of lipoprotein concentration found in tissue vs. plasma" icon="Parameter" persistable="0" isFixedValue="0" quantityType="Parameter" negativeValuesAllowed="1" isDefault="1" value="0.141">
                                    <ValueOrigin id="22" source="Publication" description="Rodgers T, Rowland M. Physiologically based pharmacokinetic modelling 2: predicting the tissue distribution of acids, very weak bases, neutrals and zwitterions. J Pharm Sci. 2006 Jun;95(6):1238-57 https://doi.org/10.1002/jps.20502" />
                                    <Info min="0" max="1" flag="122" seq="356" ref="0" bb="32" group="113" />
                                  </Parameter>
                                  <Parameter id="kIhGz4WMrkKBkWHqHkeSXw" name="Vf (water)" description="Fractional tissue volume content of water used in the partition coefficient calculation method 'PK-Sim Standard'" icon="Parameter" persistable="0" isFixedValue="0" quantityType="Parameter" negativeValuesAllowed="1" isDefault="1" value="0.8">
                                    <ValueOrigin id="42" source="Publication" description="ICRP, 2002. Basic Anatomical and Physiological Data for Use in Radiological Protection Reference Values. ICRP Publication 89. Ann. ICRP 32 (3-4). https://doi.org/10.1016/0146-6453(79)90123-4" />
                                    <Info min="0" max="1" flag="122" seq="356" ref="0" bb="32" group="85" />
                                  </Parameter>
                                  <Parameter id="At5eLF-eIUiCZb9lPOoQKA" name="Vf (neutral lipid)-RR" description="Fractional cell volume content of neutral lipid used in the partition coefficient calculation method 'Rodgers and Rowland'" icon="Parameter" persistable="0" isFixedValue="0" quantityType="Parameter" negativeValuesAllowed="1" isDefault="1" value="0.0375">
                                    <ValueOrigin id="22" source="Publication" description="Rodgers T, Rowland M. Physiologically based pharmacokinetic modelling 2: predicting the tissue distribution of acids, very weak bases, neutrals and zwitterions. J Pharm Sci. 2006 Jun;95(6):1238-57 https://doi.org/10.1002/jps.20502" />
                                    <Info min="0" max="1" flag="122" seq="590" ref="0" bb="32" group="92" />
                                  </Parameter>
                                  <Parameter id="-LHKumlyj0WaXku2oNEN8g" name="Vf (neutral lipid)-WS" description="Fractional  cell volume content of neutral lipid used in the partition coefficient calculation method 'Schmitt'" icon="Parameter" persistable="0" isFixedValue="0" quantityType="Parameter" negativeValuesAllowed="1" isDefault="1" value="0.0483">
                                    <Info min="0" max="1" flag="122" seq="590" ref="0" bb="32" group="95" />
                                  </Parameter>
                                  <Parameter id="zrSDs-qsHky147jujZrpvQ" name="Vf (neutral phospholipid)-RR" description="Fractional cell volume content of neutral phospholipid used in the partition coefficient calculation method 'Rodgers and Rowland'" icon="Parameter" persistable="0" isFixedValue="0" quantityType="Parameter" negativeValuesAllowed="1" isDefault="1" value="0.0124">
                                    <ValueOrigin id="22" source="Publication" description="Rodgers T, Rowland M. Physiologically based pharmacokinetic modelling 2: predicting the tissue distribution of acids, very weak bases, neutrals and zwitterions. J Pharm Sci. 2006 Jun;95(6):1238-57 https://doi.org/10.1002/jps.20502" />
                                    <Info min="0" max="1" flag="122" seq="591" ref="0" bb="32" group="92" />
                                  </Parameter>
                                  <Parameter id="a3jpwOG2tki89AI1WDk4RQ" name="Vf (neutral phospholipid, plasma)-WS" description="Fractional cell volume content of neutral phospholipid used in the partition coefficient calculation method 'Schmitt'" icon="Parameter" persistable="0" isFixedValue="0" quantityType="Parameter" negativeValuesAllowed="1" isDefault="1" value="0.0182">
                                    <Info min="0" max="1" flag="122" seq="591" ref="0" bb="32" group="95" />
                                  </Parameter>
                                  <Parameter id="v8ATOOAyKkyb7EGUKknDXg" name="Vf (extracellular water)-RR" description="Fractional tissue volume content of extracellular water used in the partition coefficient calculation method 'Rodgers and Rowland'" icon="Parameter" persistable="0" isFixedValue="0" quantityType="Parameter" negativeValuesAllowed="1" isDefault="1" value="0.282">
                                    <ValueOrigin id="21" source="Publication" description="Rodgers T, Leahy D, Rowland M. Physiologically based pharmacokinetic modeling 1: predicting the tissue distribution of moderate-to-strong bases. J Pharm Sci. 2005 Jun;94(6):1259-76. https://doi.org/10.1002/jps.20322" />
                                    <Info min="0" max="1" flag="122" seq="592" ref="0" bb="32" group="92" />
                                  </Parameter>
                                  <Parameter id="Mc6Zo5A2oUKANoEOAzBZ2A" name="Vf (protein)-WS" description="Fractional tissue volume content of protein used in the partition coefficient calculation method 'Schmitt'" icon="Parameter" persistable="0" isFixedValue="0" quantityType="Parameter" negativeValuesAllowed="1" isDefault="1" value="0.15">
                                    <Info min="0" max="1" flag="122" seq="592" ref="0" bb="32" group="95" />
                                  </Parameter>
                                  <Parameter id="aCtDR2wI6UqFChLhqmraUg" name="Vf (intracellular water)-RR" description="Fractional tissue volume content of intracellular water used in the partition coefficient calculation method 'Rodgers and Rowland'" icon="Parameter" persistable="0" isFixedValue="0" quantityType="Parameter" negativeValuesAllowed="1" isDefault="1" value="0.456">
                                    <ValueOrigin id="22" source="Publication" description="Rodgers T, Rowland M. Physiologically based pharmacokinetic modelling 2: predicting the tissue distribution of acids, very weak bases, neutrals and zwitterions. J Pharm Sci. 2006 Jun;95(6):1238-57 https://doi.org/10.1002/jps.20502" />
                                    <Info min="0" max="1" flag="122" seq="593" ref="0" bb="32" group="92" />
                                  </Parameter>
                                  <Parameter id="ZvZPyoh6xU25SFrJdmSmvw" name="Vf (water)-WS" description="Fractional tissue volume content of water used in the partition coefficient calculation method 'Schmitt'" icon="Parameter" persistable="0" isFixedValue="0" quantityType="Parameter" negativeValuesAllowed="1" isDefault="1" value="0.78">
                                    <Info min="0" max="1" flag="122" seq="593" ref="0" bb="32" group="95" />
                                  </Parameter>
                                  <Parameter id="QPIUZw5z6k-HUoTRLfttPA" name="Acidic phospholipids [mg/g] - RR" description="Concentration of acidic phospholipids in tissue [mg/g] used in the partition coefficient calculation method 'Rodgers and Rowland'" icon="Parameter" persistable="0" isFixedValue="0" quantityType="Parameter" negativeValuesAllowed="1" isDefault="1" value="2.41">
                                    <ValueOrigin id="21" source="Publication" description="Rodgers T, Leahy D, Rowland M. Physiologically based pharmacokinetic modeling 1: predicting the tissue distribution of moderate-to-strong bases. J Pharm Sci. 2005 Jun;94(6):1259-76. https://doi.org/10.1002/jps.20322" />
                                    <Info min="0" max="1000" flag="122" seq="594" ref="0" bb="32" group="92" />
                                  </Parameter>
                                  <Parameter id="rIFHCiBSxUu3_tylZQFZOA" name="Vf (acidic phospholipids)-WS" description="Fractional cell volume content of acidic phospholipids used in the partition coefficient calculation method 'Schmitt'" icon="Parameter" persistable="0" isFixedValue="0" quantityType="Parameter" negativeValuesAllowed="1" isDefault="1" value="0.0035">
                                    <Info min="0" max="1" flag="122" seq="594" ref="0" bb="32" group="95" />
                                  </Parameter>
                                  <Container id="MKCFX_n2wkicqAqh0VVeZA" name="Plasma" description="Plasma" icon="Plasma" mode="Physical" containerType="Compartment">
                                    <Tags>
                                      <Tag value="ColonTransversum" />
                                      <Tag value="LargeIntestineSegment" />
                                      <Tag value="Mucosa" />
                                    </Tags>
                                    <Children>
                                      <Parameter id="wYJqzDARiUyOKgh_dvjoyg" name="Volume" description="Volume of organ or compartment" icon="Parameter" persistable="0" isFixedValue="0" dim="Volume" quantityType="Parameter" negativeValuesAllowed="1" formula="kYv3m_y6EUmynotAFCsWtg" isDefault="1" displayUnit="l">
                                        <ValueOrigin id="35" source="Publication" description="Willmann S, Lippert J, Sevestre M, Solodenko J, Fois F, Schmitt W. PK-Sim®: a physiologically based pharmacokinetic ‘whole-body’ model. Biosilico. 2003; 1 (4): 121-124. http://dx.doi.org/10.1016/S1478-5382%2803%2902342-4" />
                                        <Info min="0" flag="62" seq="118" ref="0" bb="2" group="126" />
                                      </Parameter>
                                      <Container id="AXi1BsArJ0uzPUSVKjz_Nw" name="MoleculeProperties" description="Molecule dependent properties" mode="Logical" containerType="Molecule">
                                        <Children>
                                          <Parameter id="8nvh77aekEKLHDb21mhs4A" name="Ontogeny factor" description="Ontogeny factor" icon="Parameter" persistable="0" isFixedValue="0" quantityType="Parameter" negativeValuesAllowed="1" formula="KHbhZc0_CUy61354wohFRA" isDefault="1">
                                            <Info min="0" flag="52" seq="1" ref="0" bb="2" group="142" />
                                          </Parameter>
                                          <Parameter id="4knnEjQRzk67T7fj2PgZtA" name="Partition coefficient (water/container)" description="Partition coefficient Water / Container (will be mapped to concrete container in the simulation)" icon="Parameter" persistable="0" isFixedValue="0" quantityType="Parameter" negativeValuesAllowed="1" formula="yiVpo6-zZECnWlN-90Lm-Q" isDefault="1">
                                            <Info min="0" flag="52" seq="1" ref="0" bb="2" group="67" />
                                          </Parameter>
                                          <Parameter id="Y8qAFTkFE0G1qhxn6AaG-g" name="t1/2" description="Half-life of drug release" icon="Parameter" persistable="0" isFixedValue="0" dim="Time" quantityType="Parameter" negativeValuesAllowed="1" formula="j___FoRmukyi9HX56hKyqw" isDefault="1" displayUnit="h">
                                            <Info min="0" flag="38" seq="1" ref="0" bb="2" group="91" />
                                          </Parameter>
                                        </Children>
                                      </Container>
                                    </Children>
                                  </Container>
                                  <Container id="06Kv0_nXAEiw8cKQzchDtQ" name="BloodCells" description="Blood Cells" icon="BloodCells" mode="Physical" containerType="Compartment">
                                    <Tags>
                                      <Tag value="ColonTransversum" />
                                      <Tag value="LargeIntestineSegment" />
                                      <Tag value="Mucosa" />
                                    </Tags>
                                    <Children>
                                      <Parameter id="cofVblzLu0Cuzx2zlOYprg" name="Volume" description="Volume of organ or compartment" icon="Parameter" persistable="0" isFixedValue="0" dim="Volume" quantityType="Parameter" negativeValuesAllowed="1" formula="FIoXABxA3Ueid0vtMPnhCw" isDefault="1" displayUnit="l">
                                        <ValueOrigin id="35" source="Publication" description="Willmann S, Lippert J, Sevestre M, Solodenko J, Fois F, Schmitt W. PK-Sim®: a physiologically based pharmacokinetic ‘whole-body’ model. Biosilico. 2003; 1 (4): 121-124. http://dx.doi.org/10.1016/S1478-5382%2803%2902342-4" />
                                        <Info min="0" flag="62" seq="118" ref="0" bb="2" group="121" />
                                      </Parameter>
                                      <Container id="-NqgAxh2O0WiNv6golPsog" name="MoleculeProperties" description="Molecule dependent properties" mode="Logical" containerType="Molecule">
                                        <Children>
                                          <Parameter id="vXuPeoXmJ0WQVbAEaiWkBA" name="Ontogeny factor" description="Ontogeny factor" icon="Parameter" persistable="0" isFixedValue="0" quantityType="Parameter" negativeValuesAllowed="1" formula="KHbhZc0_CUy61354wohFRA" isDefault="1">
                                            <Info min="0" flag="52" seq="1" ref="0" bb="2" group="142" />
                                          </Parameter>
                                          <Parameter id="hM72gTCsNEaFCD96wA0xgg" name="Partition coefficient (water/container)" description="Partition coefficient Water / Container (will be mapped to concrete container in the simulation)" icon="Parameter" persistable="0" isFixedValue="0" quantityType="Parameter" negativeValuesAllowed="1" formula="i8CerJn7sUKkxBxFpw5ZDg" isDefault="1">
                                            <Info min="0" flag="52" seq="1" ref="0" bb="2" group="67" />
                                          </Parameter>
                                          <Parameter id="ZtKWtWD-jUOUHuZxY2-4GQ" name="t1/2" description="Half-life of drug release" icon="Parameter" persistable="0" isFixedValue="0" dim="Time" quantityType="Parameter" negativeValuesAllowed="1" formula="j___FoRmukyi9HX56hKyqw" isDefault="1" displayUnit="h">
                                            <Info min="0" flag="38" seq="1" ref="0" bb="2" group="91" />
                                          </Parameter>
                                        </Children>
                                      </Container>
                                    </Children>
                                  </Container>
                                  <Container id="2hb0Rs95v0us-uI9GX5cew" name="Interstitial" description="Interstitial" icon="Interstitial" mode="Physical" containerType="Compartment">
                                    <Tags>
                                      <Tag value="ColonTransversum" />
                                      <Tag value="LargeIntestineSegment" />
                                      <Tag value="Mucosa" />
                                    </Tags>
                                    <Children>
                                      <Parameter id="TQGwDrbpVU-hI07ykzvLgQ" name="Volume" description="Volume of organ or compartment" icon="Parameter" persistable="0" isFixedValue="0" dim="Volume" quantityType="Parameter" negativeValuesAllowed="1" formula="d8h4by6FPU2SNA--Krn5vA" isDefault="1" displayUnit="l">
                                        <ValueOrigin id="35" source="Publication" description="Willmann S, Lippert J, Sevestre M, Solodenko J, Fois F, Schmitt W. PK-Sim®: a physiologically based pharmacokinetic ‘whole-body’ model. Biosilico. 2003; 1 (4): 121-124. http://dx.doi.org/10.1016/S1478-5382%2803%2902342-4" />
                                        <Info min="0" flag="62" seq="118" ref="0" bb="2" group="124" />
                                      </Parameter>
                                      <Parameter id="8C_DxaeQDEGQkDiNY7sKRA" name="pH" description="pH" icon="Parameter" persistable="0" isFixedValue="0" quantityType="Parameter" negativeValuesAllowed="1" formula="uzzGJQkkGkmzNbZzYyiZQQ" isDefault="1">
                                        <Tags>
                                          <Tag value="ColonTransversum" />
                                          <Tag value="LargeIntestineSegment" />
                                          <Tag value="Mucosa" />
                                        </Tags>
                                        <Info min="0" max="14" flag="122" seq="356" ref="0" bb="32" group="84" />
                                      </Parameter>
                                      <Container id="OLhzVKxICkqoSegzCPZ3Qg" name="MoleculeProperties" description="Molecule dependent properties" mode="Logical" containerType="Molecule">
                                        <Children>
                                          <Parameter id="pddJSRO4XUaQ5GXP5Pwnhw" name="Ontogeny factor" description="Ontogeny factor" icon="Parameter" persistable="0" isFixedValue="0" quantityType="Parameter" negativeValuesAllowed="1" formula="KHbhZc0_CUy61354wohFRA" isDefault="1">
                                            <Info min="0" flag="52" seq="1" ref="0" bb="2" group="142" />
                                          </Parameter>
                                          <Parameter id="oMLZBh_dkEiMaPY0MNuMAA" name="Partition coefficient (water/container)" description="Partition coefficient Water / Container (will be mapped to concrete container in the simulation)" icon="Parameter" persistable="0" isFixedValue="0" quantityType="Parameter" negativeValuesAllowed="1" formula="93tCFW19cEKZEQoZlwaAMQ" isDefault="1">
                                            <Info min="0" flag="52" seq="1" ref="0" bb="2" group="67" />
                                          </Parameter>
                                          <Parameter id="cNHGNtYNlUmKp9Z80g7r8g" name="t1/2" description="Half-life of drug release" icon="Parameter" persistable="0" isFixedValue="0" dim="Time" quantityType="Parameter" negativeValuesAllowed="1" formula="j___FoRmukyi9HX56hKyqw" isDefault="1" displayUnit="h">
                                            <Info min="0" flag="38" seq="1" ref="0" bb="2" group="91" />
                                          </Parameter>
                                        </Children>
                                      </Container>
                                    </Children>
                                  </Container>
                                  <Container id="sVzeE_20LkmgPh_MRdzBxQ" name="Intracellular" description="Intracellular" icon="Intracellular" mode="Physical" containerType="Compartment">
                                    <Tags>
                                      <Tag value="ColonTransversum" />
                                      <Tag value="IntestinalSecretionSource" />
                                      <Tag value="LargeIntestineSegment" />
                                      <Tag value="Mucosa" />
                                    </Tags>
                                    <Children>
                                      <Parameter id="W1r_TczAEkWOaXj2HpsBNg" name="Volume" description="Volume of organ or compartment" icon="Parameter" persistable="0" isFixedValue="0" dim="Volume" quantityType="Parameter" negativeValuesAllowed="1" formula="fdTBF4q8bUaJqUIb2wKUxQ" isDefault="1" displayUnit="l">
                                        <ValueOrigin id="35" source="Publication" description="Willmann S, Lippert J, Sevestre M, Solodenko J, Fois F, Schmitt W. PK-Sim®: a physiologically based pharmacokinetic ‘whole-body’ model. Biosilico. 2003; 1 (4): 121-124. http://dx.doi.org/10.1016/S1478-5382%2803%2902342-4" />
                                        <Info min="0" flag="62" seq="118" ref="0" bb="2" group="125" />
                                      </Parameter>
                                      <Parameter id="oIZWnwliekKJCWFE6Ly8NQ" name="pH" description="pH" icon="Parameter" persistable="0" isFixedValue="0" quantityType="Parameter" negativeValuesAllowed="1" isDefault="1" value="7.3">
                                        <Tags>
                                          <Tag value="ColonTransversum" />
                                          <Tag value="IntestinalSecretionSource" />
                                          <Tag value="LargeIntestineSegment" />
                                          <Tag value="Mucosa" />
                                        </Tags>
                                        <ValueOrigin id="28" source="Publication" description="Thelen K, Coboeken K, Willmann S, et al. Evolution of a detailed physiological model to simulate the gastrointestinal transit and absorption process in humans, Part 1:Oral solutions. J Pharm Sci. 2011 Dec;100(12):5324-45 https://doi.org/10.1002/jps.22726" />
                                        <Info min="0" max="14" flag="122" seq="356" ref="0" bb="32" group="83" />
                                      </Parameter>
                                      <Container id="P0jh-feJRkaZgBfSlEf4uQ" name="MoleculeProperties" description="Molecule dependent properties" mode="Logical" containerType="Molecule">
                                        <Children>
                                          <Parameter id="MLP2vUfz5kiqGcqjAiicJw" name="Ontogeny factor" description="Ontogeny factor" icon="Parameter" persistable="0" isFixedValue="0" quantityType="Parameter" negativeValuesAllowed="1" formula="KHbhZc0_CUy61354wohFRA" isDefault="1">
                                            <Info min="0" flag="52" seq="1" ref="0" bb="2" group="142" />
                                          </Parameter>
                                          <Parameter id="6mopVfMI3EOhoblAFbK1wg" name="Partition coefficient (water/container)" description="Partition coefficient Water / Container (will be mapped to concrete container in the simulation)" icon="Parameter" persistable="0" isFixedValue="0" quantityType="Parameter" negativeValuesAllowed="1" formula="RX7UFXv9E0GaI7DtJVaIbg" isDefault="1">
                                            <Info min="0" flag="52" seq="1" ref="0" bb="2" group="67" />
                                          </Parameter>
                                          <Parameter id="Wlsb4wlorEyi-i-4xwrZsA" name="t1/2" description="Half-life of drug release" icon="Parameter" persistable="0" isFixedValue="0" dim="Time" quantityType="Parameter" negativeValuesAllowed="1" formula="j___FoRmukyi9HX56hKyqw" isDefault="1" displayUnit="h">
                                            <Info min="0" flag="38" seq="1" ref="0" bb="2" group="91" />
                                          </Parameter>
                                        </Children>
                                      </Container>
                                    </Children>
                                  </Container>
                                  <Container id="wmbOq4InpkK7IECHyqDOQQ" name="MoleculeProperties" description="Molecule dependent properties" mode="Logical" containerType="Molecule" />
                                </Children>
                              </Container>
                              <Container id="Y-AgEVOLf0aa84pTD63FTA" name="ColonDescendens" description="Colon Descendens / Distal Colon 1" icon="ColonDescendens" mode="Logical" containerType="Compartment">
                                <Children>
                                  <Parameter id="OTxVKQ7xsk2mcouhlX5YvQ" name="Fraction endosomal" description="Fraction of endosomal space in vascular endothelium" icon="Parameter" persistable="0" isFixedValue="0" dim="Fraction" quantityType="Parameter" negativeValuesAllowed="1" formula="cUFT6Ig_gkuHK7iF-OGOyw" isDefault="1">
                                    <ValueOrigin id="26" source="Publication" description="Niederalt, C., Kuepfer, L., Solodenko, J. et al. J Pharmacokinet Pharmacodyn (2017). https://doi.org/10.1007/s10928-017-9559-4" />
                                    <Info min="0" max="1" flag="54" seq="1" ref="0" bb="32" group="29" />
                                  </Parameter>
                                  <Parameter id="3ev3q83ERkGCs8l3wawTxA" name="Weight (tissue)" description="Weight of organ or compartment" icon="Parameter" persistable="0" isFixedValue="0" dim="Mass" quantityType="Parameter" negativeValuesAllowed="1" formula="zH4XpB0yXUu-zVIU4gBMRQ" isDefault="1" displayUnit="kg">
                                    <Info min="0" flag="54" seq="1" ref="0" bb="32" group="136" />
                                  </Parameter>
                                  <Parameter id="4O1jBVQVg0mdRObnlcPi5A" name="Volume" description="Volume of organ or compartment" icon="Parameter" persistable="0" isFixedValue="0" dim="Volume" quantityType="Parameter" negativeValuesAllowed="1" formula="AKBdU9hkyk2BsN-2fl6h9w" isDefault="1" displayUnit="l">
                                    <ValueOrigin id="28" source="Publication" description="Thelen K, Coboeken K, Willmann S, et al. Evolution of a detailed physiological model to simulate the gastrointestinal transit and absorption process in humans, Part 1:Oral solutions. J Pharm Sci. 2011 Dec;100(12):5324-45 https://doi.org/10.1002/jps.22726" />
                                    <Info min="0" flag="250" seq="28" ref="0" bb="32" group="65" />
                                  </Parameter>
                                  <Parameter id="1hJYEKlrnUiSE6y2d73lYQ" name="Fluid recirculation flow rate" description="Fluid recirculation flow rate between plasma and interstitial space" icon="Parameter" persistable="0" isFixedValue="0" dim="Flow" quantityType="Parameter" negativeValuesAllowed="1" formula="Y2b9xSan60C99_lCOMFP1w" isDefault="1" displayUnit="l/min">
                                    <ValueOrigin id="26" source="Publication" description="Niederalt, C., Kuepfer, L., Solodenko, J. et al. J Pharmacokinet Pharmacodyn (2017). https://doi.org/10.1007/s10928-017-9559-4" />
                                    <Info min="0" flag="122" seq="119" ref="0" bb="32" group="27" />
                                  </Parameter>
                                  <Parameter id="rsjhNTDQ9k6WAq4vs6hZmw" name="Lymph flow rate" description="Lymph flow rate" icon="Parameter" persistable="0" isFixedValue="0" dim="Flow" quantityType="Parameter" negativeValuesAllowed="1" formula="tcJ6YrB7gEG5YiybKJN-XA" isDefault="1" displayUnit="l/min">
                                    <ValueOrigin id="26" source="Publication" description="Niederalt, C., Kuepfer, L., Solodenko, J. et al. J Pharmacokinet Pharmacodyn (2017). https://doi.org/10.1007/s10928-017-9559-4" />
                                    <Info min="0" flag="122" seq="119" ref="0" bb="32" group="58" />
                                  </Parameter>
                                  <Parameter id="ON_r-0UQgUqKgwIOI6u5_A" name="Volume (endothelium)" description="Volume of  vascular endothelium" icon="Parameter" persistable="0" isFixedValue="0" dim="Volume" quantityType="Parameter" negativeValuesAllowed="1" formula="ImV-8a3IrkSNwWU3rqutYw" isDefault="1" displayUnit="l">
                                    <Info min="0" flag="62" seq="119" ref="0" bb="32" group="127" />
                                  </Parameter>
                                  <Parameter id="D2wXApJD9EG5KqpvR-c0oQ" name="Blood flow rate" description="Organ blood flow rate" icon="Parameter" persistable="0" isFixedValue="0" dim="Flow" quantityType="Parameter" negativeValuesAllowed="1" formula="TMp9WiBi8UOEqvEWOl7RYQ" isDefault="1" displayUnit="l/min">
                                    <ValueOrigin id="28" source="Publication" description="Thelen K, Coboeken K, Willmann S, et al. Evolution of a detailed physiological model to simulate the gastrointestinal transit and absorption process in humans, Part 1:Oral solutions. J Pharm Sci. 2011 Dec;100(12):5324-45 https://doi.org/10.1002/jps.22726" />
                                    <Info min="0" flag="250" seq="308" ref="0" bb="32" group="5" />
                                  </Parameter>
                                  <Parameter id="ZK1ufZt6B0Kcq08IRgbujA" name="Fraction intracellular" description="Fraction of intracellular space of the organ" icon="Parameter" persistable="0" isFixedValue="0" quantityType="Parameter" negativeValuesAllowed="1" formula="KRmsSqG1LEiHCs8t6Cmy6w" isDefault="1">
                                    <Info min="0" max="1" flag="62" seq="358" ref="0" bb="32" group="64" />
                                  </Parameter>
                                  <Parameter id="k9aqkw7XpUeWSIcqpC_Gdw" name="Density (tissue)" description="Density of tissue" icon="Parameter" persistable="0" isFixedValue="0" dim="Density" quantityType="Parameter" negativeValuesAllowed="1" isDefault="1" value="1" displayUnit="g/cm³">
                                    <Info min="0" flag="38" seq="1" ref="0" bb="32" group="21" />
                                  </Parameter>
                                  <Parameter id="QGXMGEiTNE-P5ul6cqqpLQ" name="Fraction of blood for sampling" description="Fraction of blood for sampling observer" icon="Parameter" persistable="0" isFixedValue="0" quantityType="Parameter" negativeValuesAllowed="1" isDefault="1" value="1">
                                    <Info min="0" max="1" flag="58" seq="26" ref="0" bb="32" group="154" />
                                  </Parameter>
                                  <Parameter id="dEeDaXCjSUKlIvuUS6qDYQ" name="Flow fraction via large pores" description="Fraction of fluid flow via large endothelial pores" icon="Parameter" persistable="0" isFixedValue="0" quantityType="Parameter" negativeValuesAllowed="1" isDefault="1" value="0.05">
                                    <ValueOrigin id="26" source="Publication" description="Niederalt, C., Kuepfer, L., Solodenko, J. et al. J Pharmacokinet Pharmacodyn (2017). https://doi.org/10.1007/s10928-017-9559-4" />
                                    <Info min="0" max="1" flag="122" seq="119" ref="0" bb="32" group="114" />
                                  </Parameter>
                                  <Parameter id="WAxQscUt10SzXW2yKxuWDg" name="Hydraulic conductivity" description="Hydraulic conductivity of vascular endothelium" icon="Parameter" persistable="0" isFixedValue="0" dim="Hydraulic conductivity" quantityType="Parameter" negativeValuesAllowed="1" isDefault="1" value="1.86944444444444E-10" displayUnit="ml/min/N">
                                    <ValueOrigin id="26" source="Publication" description="Niederalt, C., Kuepfer, L., Solodenko, J. et al. J Pharmacokinet Pharmacodyn (2017). https://doi.org/10.1007/s10928-017-9559-4" />
                                    <Info min="0" flag="122" seq="119" ref="0" bb="32" group="115" />
                                  </Parameter>
                                  <Parameter id="aGqVElyuoEuzJ_5gAC7pmg" name="Radius (large pores)" description="Large endothelial pores radius" icon="Parameter" persistable="0" isFixedValue="0" dim="Length" quantityType="Parameter" negativeValuesAllowed="1" isDefault="1" value="2.5E-07" displayUnit="cm">
                                    <ValueOrigin id="26" source="Publication" description="Niederalt, C., Kuepfer, L., Solodenko, J. et al. J Pharmacokinet Pharmacodyn (2017). https://doi.org/10.1007/s10928-017-9559-4" />
                                    <Info min="0" flag="122" seq="119" ref="0" bb="32" group="55" />
                                  </Parameter>
                                  <Parameter id="V95eue0wBkWxAzxMr9Axdg" name="Radius (small pores)" description="Small endothelial pores radius" icon="Parameter" persistable="0" isFixedValue="0" dim="Length" quantityType="Parameter" negativeValuesAllowed="1" isDefault="1" value="4.5E-08" displayUnit="cm">
                                    <ValueOrigin id="26" source="Publication" description="Niederalt, C., Kuepfer, L., Solodenko, J. et al. J Pharmacokinet Pharmacodyn (2017). https://doi.org/10.1007/s10928-017-9559-4" />
                                    <Info min="0" flag="122" seq="119" ref="0" bb="32" group="99" />
                                  </Parameter>
                                  <Parameter id="btCID8k92kOxGfIi8n3hqA" name="Vf (lipid)" description="Fractional tissue volume content of lipid used in the partition coefficient calculation method 'PK-Sim Standard'" icon="Parameter" persistable="0" isFixedValue="0" quantityType="Parameter" negativeValuesAllowed="1" isDefault="1" value="0.06">
                                    <ValueOrigin id="42" source="Publication" description="ICRP, 2002. Basic Anatomical and Physiological Data for Use in Radiological Protection Reference Values. ICRP Publication 89. Ann. ICRP 32 (3-4). https://doi.org/10.1016/0146-6453(79)90123-4" />
                                    <Info min="0" max="1" flag="122" seq="357" ref="0" bb="32" group="85" />
                                  </Parameter>
                                  <Parameter id="VjaE9TAnQECSqgnNnDrQcw" name="Vf (protein)" description="Fractional tissue volume content of protein used in the partition coefficient calculation method 'PK-Sim Standard'" icon="Parameter" persistable="0" isFixedValue="0" quantityType="Parameter" negativeValuesAllowed="1" isDefault="1" value="0.08">
                                    <ValueOrigin id="42" source="Publication" description="ICRP, 2002. Basic Anatomical and Physiological Data for Use in Radiological Protection Reference Values. ICRP Publication 89. Ann. ICRP 32 (3-4). https://doi.org/10.1016/0146-6453(79)90123-4" />
                                    <Info min="0" max="1" flag="122" seq="358" ref="0" bb="32" group="85" />
                                  </Parameter>
                                  <Parameter id="ZrKhMl-XJU-vJDIaf0TtuQ" name="Albumin ratio (tissue/plasma)" description="Ratio of albumin concentration found in tissue vs. plasma" icon="Parameter" persistable="0" isFixedValue="0" quantityType="Parameter" negativeValuesAllowed="1" isDefault="1" value="0.158">
                                    <ValueOrigin id="22" source="Publication" description="Rodgers T, Rowland M. Physiologically based pharmacokinetic modelling 2: predicting the tissue distribution of acids, very weak bases, neutrals and zwitterions. J Pharm Sci. 2006 Jun;95(6):1238-57 https://doi.org/10.1002/jps.20502" />
                                    <Info min="0" max="1" flag="122" seq="359" ref="0" bb="32" group="111" />
                                  </Parameter>
                                  <Parameter id="41giYcyzq0mEVK9pLbZepw" name="Albumin ratio (tissue/plasma)-PT" description="Ratio of albumin concentration found in tissue vs. plasma used in the partition coefficient calculation method 'Poulin and Theil'" icon="Parameter" persistable="0" isFixedValue="0" quantityType="Parameter" negativeValuesAllowed="1" isDefault="1" value="0.5">
                                    <ValueOrigin id="24" source="Publication" description="POULIN P, THEIL F. Prediction of Pharmacokinetics Prior to In Vivo Studies. 1. Mechanism-Based Prediction of Volume of Distribution. JOURNAL OF PHARMACEUTICAL SCIENCES, VOL. 91, NO. 1, JANUARY 2002" />
                                    <Info min="0" max="1" flag="122" seq="359" ref="0" bb="32" group="112" />
                                  </Parameter>
                                  <Parameter id="kD3MRU3J9UuRDFmlmmRDqQ" name="Lipoprotein ratio (tissue/plasma)" description="Ratio of lipoprotein concentration found in tissue vs. plasma" icon="Parameter" persistable="0" isFixedValue="0" quantityType="Parameter" negativeValuesAllowed="1" isDefault="1" value="0.141">
                                    <ValueOrigin id="22" source="Publication" description="Rodgers T, Rowland M. Physiologically based pharmacokinetic modelling 2: predicting the tissue distribution of acids, very weak bases, neutrals and zwitterions. J Pharm Sci. 2006 Jun;95(6):1238-57 https://doi.org/10.1002/jps.20502" />
                                    <Info min="0" max="1" flag="122" seq="359" ref="0" bb="32" group="113" />
                                  </Parameter>
                                  <Parameter id="FSA3yQboeUiFr-Mgpqe4Dw" name="Vf (water)" description="Fractional tissue volume content of water used in the partition coefficient calculation method 'PK-Sim Standard'" icon="Parameter" persistable="0" isFixedValue="0" quantityType="Parameter" negativeValuesAllowed="1" isDefault="1" value="0.8">
                                    <ValueOrigin id="42" source="Publication" description="ICRP, 2002. Basic Anatomical and Physiological Data for Use in Radiological Protection Reference Values. ICRP Publication 89. Ann. ICRP 32 (3-4). https://doi.org/10.1016/0146-6453(79)90123-4" />
                                    <Info min="0" max="1" flag="122" seq="359" ref="0" bb="32" group="85" />
                                  </Parameter>
                                  <Parameter id="Xoekig7NOkCdNL-wki3ufA" name="Vf (neutral lipid)-RR" description="Fractional cell volume content of neutral lipid used in the partition coefficient calculation method 'Rodgers and Rowland'" icon="Parameter" persistable="0" isFixedValue="0" quantityType="Parameter" negativeValuesAllowed="1" isDefault="1" value="0.0375">
                                    <ValueOrigin id="22" source="Publication" description="Rodgers T, Rowland M. Physiologically based pharmacokinetic modelling 2: predicting the tissue distribution of acids, very weak bases, neutrals and zwitterions. J Pharm Sci. 2006 Jun;95(6):1238-57 https://doi.org/10.1002/jps.20502" />
                                    <Info min="0" max="1" flag="122" seq="595" ref="0" bb="32" group="92" />
                                  </Parameter>
                                  <Parameter id="NuBVZh_3jE-T5g8R7HQCGQ" name="Vf (neutral lipid)-WS" description="Fractional  cell volume content of neutral lipid used in the partition coefficient calculation method 'Schmitt'" icon="Parameter" persistable="0" isFixedValue="0" quantityType="Parameter" negativeValuesAllowed="1" isDefault="1" value="0.0483">
                                    <Info min="0" max="1" flag="122" seq="595" ref="0" bb="32" group="95" />
                                  </Parameter>
                                  <Parameter id="4aovZYofd0KVRQDRxRu5_A" name="Vf (neutral phospholipid)-RR" description="Fractional cell volume content of neutral phospholipid used in the partition coefficient calculation method 'Rodgers and Rowland'" icon="Parameter" persistable="0" isFixedValue="0" quantityType="Parameter" negativeValuesAllowed="1" isDefault="1" value="0.0124">
                                    <ValueOrigin id="22" source="Publication" description="Rodgers T, Rowland M. Physiologically based pharmacokinetic modelling 2: predicting the tissue distribution of acids, very weak bases, neutrals and zwitterions. J Pharm Sci. 2006 Jun;95(6):1238-57 https://doi.org/10.1002/jps.20502" />
                                    <Info min="0" max="1" flag="122" seq="596" ref="0" bb="32" group="92" />
                                  </Parameter>
                                  <Parameter id="kVeVVPh2OEu0QVvkR4lR1Q" name="Vf (neutral phospholipid, plasma)-WS" description="Fractional cell volume content of neutral phospholipid used in the partition coefficient calculation method 'Schmitt'" icon="Parameter" persistable="0" isFixedValue="0" quantityType="Parameter" negativeValuesAllowed="1" isDefault="1" value="0.0182">
                                    <Info min="0" max="1" flag="122" seq="596" ref="0" bb="32" group="95" />
                                  </Parameter>
                                  <Parameter id="xO5XSrZPIky82dKafRExbQ" name="Vf (extracellular water)-RR" description="Fractional tissue volume content of extracellular water used in the partition coefficient calculation method 'Rodgers and Rowland'" icon="Parameter" persistable="0" isFixedValue="0" quantityType="Parameter" negativeValuesAllowed="1" isDefault="1" value="0.282">
                                    <ValueOrigin id="21" source="Publication" description="Rodgers T, Leahy D, Rowland M. Physiologically based pharmacokinetic modeling 1: predicting the tissue distribution of moderate-to-strong bases. J Pharm Sci. 2005 Jun;94(6):1259-76. https://doi.org/10.1002/jps.20322" />
                                    <Info min="0" max="1" flag="122" seq="597" ref="0" bb="32" group="92" />
                                  </Parameter>
                                  <Parameter id="OdF7GFtA_EKWudKBR6UOjg" name="Vf (protein)-WS" description="Fractional tissue volume content of protein used in the partition coefficient calculation method 'Schmitt'" icon="Parameter" persistable="0" isFixedValue="0" quantityType="Parameter" negativeValuesAllowed="1" isDefault="1" value="0.15">
                                    <Info min="0" max="1" flag="122" seq="597" ref="0" bb="32" group="95" />
                                  </Parameter>
                                  <Parameter id="3AxfBM_wIEm_8s4UEqE8Jw" name="Vf (intracellular water)-RR" description="Fractional tissue volume content of intracellular water used in the partition coefficient calculation method 'Rodgers and Rowland'" icon="Parameter" persistable="0" isFixedValue="0" quantityType="Parameter" negativeValuesAllowed="1" isDefault="1" value="0.456">
                                    <ValueOrigin id="22" source="Publication" description="Rodgers T, Rowland M. Physiologically based pharmacokinetic modelling 2: predicting the tissue distribution of acids, very weak bases, neutrals and zwitterions. J Pharm Sci. 2006 Jun;95(6):1238-57 https://doi.org/10.1002/jps.20502" />
                                    <Info min="0" max="1" flag="122" seq="598" ref="0" bb="32" group="92" />
                                  </Parameter>
                                  <Parameter id="pE3DLwRka0G-hd5wUJjXfA" name="Vf (water)-WS" description="Fractional tissue volume content of water used in the partition coefficient calculation method 'Schmitt'" icon="Parameter" persistable="0" isFixedValue="0" quantityType="Parameter" negativeValuesAllowed="1" isDefault="1" value="0.78">
                                    <Info min="0" max="1" flag="122" seq="598" ref="0" bb="32" group="95" />
                                  </Parameter>
                                  <Parameter id="dstLpW2WjUOcC65084qaUQ" name="Acidic phospholipids [mg/g] - RR" description="Concentration of acidic phospholipids in tissue [mg/g] used in the partition coefficient calculation method 'Rodgers and Rowland'" icon="Parameter" persistable="0" isFixedValue="0" quantityType="Parameter" negativeValuesAllowed="1" isDefault="1" value="2.41">
                                    <ValueOrigin id="21" source="Publication" description="Rodgers T, Leahy D, Rowland M. Physiologically based pharmacokinetic modeling 1: predicting the tissue distribution of moderate-to-strong bases. J Pharm Sci. 2005 Jun;94(6):1259-76. https://doi.org/10.1002/jps.20322" />
                                    <Info min="0" max="1000" flag="122" seq="599" ref="0" bb="32" group="92" />
                                  </Parameter>
                                  <Parameter id="LNL40gsJzkGaq2CCGJSbjg" name="Vf (acidic phospholipids)-WS" description="Fractional cell volume content of acidic phospholipids used in the partition coefficient calculation method 'Schmitt'" icon="Parameter" persistable="0" isFixedValue="0" quantityType="Parameter" negativeValuesAllowed="1" isDefault="1" value="0.0035">
                                    <Info min="0" max="1" flag="122" seq="599" ref="0" bb="32" group="95" />
                                  </Parameter>
                                  <Container id="qdl94-8FIUCqxwFF12y0sw" name="Plasma" description="Plasma" icon="Plasma" mode="Physical" containerType="Compartment">
                                    <Tags>
                                      <Tag value="ColonDescendens" />
                                      <Tag value="LargeIntestineSegment" />
                                      <Tag value="Mucosa" />
                                    </Tags>
                                    <Children>
                                      <Parameter id="PpeDrWcrIE2RfFUa3IZYYg" name="Volume" description="Volume of organ or compartment" icon="Parameter" persistable="0" isFixedValue="0" dim="Volume" quantityType="Parameter" negativeValuesAllowed="1" formula="kYv3m_y6EUmynotAFCsWtg" isDefault="1" displayUnit="l">
                                        <ValueOrigin id="35" source="Publication" description="Willmann S, Lippert J, Sevestre M, Solodenko J, Fois F, Schmitt W. PK-Sim®: a physiologically based pharmacokinetic ‘whole-body’ model. Biosilico. 2003; 1 (4): 121-124. http://dx.doi.org/10.1016/S1478-5382%2803%2902342-4" />
                                        <Info min="0" flag="62" seq="119" ref="0" bb="2" group="126" />
                                      </Parameter>
                                      <Container id="iVfhkfdhq0GltZjFXvYYfw" name="MoleculeProperties" description="Molecule dependent properties" mode="Logical" containerType="Molecule">
                                        <Children>
                                          <Parameter id="ZTg-d7DhukO2u7tH55tonQ" name="Ontogeny factor" description="Ontogeny factor" icon="Parameter" persistable="0" isFixedValue="0" quantityType="Parameter" negativeValuesAllowed="1" formula="KHbhZc0_CUy61354wohFRA" isDefault="1">
                                            <Info min="0" flag="52" seq="1" ref="0" bb="2" group="142" />
                                          </Parameter>
                                          <Parameter id="PWEHG41xNUGsbK4GNbnNIw" name="Partition coefficient (water/container)" description="Partition coefficient Water / Container (will be mapped to concrete container in the simulation)" icon="Parameter" persistable="0" isFixedValue="0" quantityType="Parameter" negativeValuesAllowed="1" formula="yiVpo6-zZECnWlN-90Lm-Q" isDefault="1">
                                            <Info min="0" flag="52" seq="1" ref="0" bb="2" group="67" />
                                          </Parameter>
                                          <Parameter id="EkPWPaQ1n0mDQfkSezlfWw" name="t1/2" description="Half-life of drug release" icon="Parameter" persistable="0" isFixedValue="0" dim="Time" quantityType="Parameter" negativeValuesAllowed="1" formula="j___FoRmukyi9HX56hKyqw" isDefault="1" displayUnit="h">
                                            <Info min="0" flag="38" seq="1" ref="0" bb="2" group="91" />
                                          </Parameter>
                                        </Children>
                                      </Container>
                                    </Children>
                                  </Container>
                                  <Container id="uL_b-Z7pV0uMOVCfYjVjHg" name="BloodCells" description="Blood Cells" icon="BloodCells" mode="Physical" containerType="Compartment">
                                    <Tags>
                                      <Tag value="ColonDescendens" />
                                      <Tag value="LargeIntestineSegment" />
                                      <Tag value="Mucosa" />
                                    </Tags>
                                    <Children>
                                      <Parameter id="8QFHjij-20CtOpAeIPbqRw" name="Volume" description="Volume of organ or compartment" icon="Parameter" persistable="0" isFixedValue="0" dim="Volume" quantityType="Parameter" negativeValuesAllowed="1" formula="FIoXABxA3Ueid0vtMPnhCw" isDefault="1" displayUnit="l">
                                        <ValueOrigin id="35" source="Publication" description="Willmann S, Lippert J, Sevestre M, Solodenko J, Fois F, Schmitt W. PK-Sim®: a physiologically based pharmacokinetic ‘whole-body’ model. Biosilico. 2003; 1 (4): 121-124. http://dx.doi.org/10.1016/S1478-5382%2803%2902342-4" />
                                        <Info min="0" flag="62" seq="119" ref="0" bb="2" group="121" />
                                      </Parameter>
                                      <Container id="k4bdZTFDEEihMDFBBGdKXA" name="MoleculeProperties" description="Molecule dependent properties" mode="Logical" containerType="Molecule">
                                        <Children>
                                          <Parameter id="sEtlsLyygUqithUSZ9m65Q" name="Ontogeny factor" description="Ontogeny factor" icon="Parameter" persistable="0" isFixedValue="0" quantityType="Parameter" negativeValuesAllowed="1" formula="KHbhZc0_CUy61354wohFRA" isDefault="1">
                                            <Info min="0" flag="52" seq="1" ref="0" bb="2" group="142" />
                                          </Parameter>
                                          <Parameter id="E9Vq75VNzUuSp53rNIHkIg" name="Partition coefficient (water/container)" description="Partition coefficient Water / Container (will be mapped to concrete container in the simulation)" icon="Parameter" persistable="0" isFixedValue="0" quantityType="Parameter" negativeValuesAllowed="1" formula="i8CerJn7sUKkxBxFpw5ZDg" isDefault="1">
                                            <Info min="0" flag="52" seq="1" ref="0" bb="2" group="67" />
                                          </Parameter>
                                          <Parameter id="UXARR_HpYEaqrA3l_yusmg" name="t1/2" description="Half-life of drug release" icon="Parameter" persistable="0" isFixedValue="0" dim="Time" quantityType="Parameter" negativeValuesAllowed="1" formula="j___FoRmukyi9HX56hKyqw" isDefault="1" displayUnit="h">
                                            <Info min="0" flag="38" seq="1" ref="0" bb="2" group="91" />
                                          </Parameter>
                                        </Children>
                                      </Container>
                                    </Children>
                                  </Container>
                                  <Container id="5cfAyEsWMUmLg4U9vK02Hg" name="Interstitial" description="Interstitial" icon="Interstitial" mode="Physical" containerType="Compartment">
                                    <Tags>
                                      <Tag value="ColonDescendens" />
                                      <Tag value="LargeIntestineSegment" />
                                      <Tag value="Mucosa" />
                                    </Tags>
                                    <Children>
                                      <Parameter id="UoOZY7r_vUWkP9HdWrEOrA" name="Volume" description="Volume of organ or compartment" icon="Parameter" persistable="0" isFixedValue="0" dim="Volume" quantityType="Parameter" negativeValuesAllowed="1" formula="d8h4by6FPU2SNA--Krn5vA" isDefault="1" displayUnit="l">
                                        <ValueOrigin id="35" source="Publication" description="Willmann S, Lippert J, Sevestre M, Solodenko J, Fois F, Schmitt W. PK-Sim®: a physiologically based pharmacokinetic ‘whole-body’ model. Biosilico. 2003; 1 (4): 121-124. http://dx.doi.org/10.1016/S1478-5382%2803%2902342-4" />
                                        <Info min="0" flag="62" seq="119" ref="0" bb="2" group="124" />
                                      </Parameter>
                                      <Parameter id="6P8qDXPWoki1zYLn56wROA" name="pH" description="pH" icon="Parameter" persistable="0" isFixedValue="0" quantityType="Parameter" negativeValuesAllowed="1" formula="uzzGJQkkGkmzNbZzYyiZQQ" isDefault="1">
                                        <Tags>
                                          <Tag value="ColonDescendens" />
                                          <Tag value="LargeIntestineSegment" />
                                          <Tag value="Mucosa" />
                                        </Tags>
                                        <Info min="0" max="14" flag="122" seq="359" ref="0" bb="32" group="84" />
                                      </Parameter>
                                      <Container id="_pgUR9skvUijastsYH4xBA" name="MoleculeProperties" description="Molecule dependent properties" mode="Logical" containerType="Molecule">
                                        <Children>
                                          <Parameter id="29iSndt680G31ECwpzM1Sg" name="Ontogeny factor" description="Ontogeny factor" icon="Parameter" persistable="0" isFixedValue="0" quantityType="Parameter" negativeValuesAllowed="1" formula="KHbhZc0_CUy61354wohFRA" isDefault="1">
                                            <Info min="0" flag="52" seq="1" ref="0" bb="2" group="142" />
                                          </Parameter>
                                          <Parameter id="wsRX8z8mbk6smeIx2i5fog" name="Partition coefficient (water/container)" description="Partition coefficient Water / Container (will be mapped to concrete container in the simulation)" icon="Parameter" persistable="0" isFixedValue="0" quantityType="Parameter" negativeValuesAllowed="1" formula="93tCFW19cEKZEQoZlwaAMQ" isDefault="1">
                                            <Info min="0" flag="52" seq="1" ref="0" bb="2" group="67" />
                                          </Parameter>
                                          <Parameter id="GGxwI9Nv_k-oHCeFaQ5o5A" name="t1/2" description="Half-life of drug release" icon="Parameter" persistable="0" isFixedValue="0" dim="Time" quantityType="Parameter" negativeValuesAllowed="1" formula="j___FoRmukyi9HX56hKyqw" isDefault="1" displayUnit="h">
                                            <Info min="0" flag="38" seq="1" ref="0" bb="2" group="91" />
                                          </Parameter>
                                        </Children>
                                      </Container>
                                    </Children>
                                  </Container>
                                  <Container id="N2-gRcTVh0GOPupBfLhOFA" name="Intracellular" description="Intracellular" icon="Intracellular" mode="Physical" containerType="Compartment">
                                    <Tags>
                                      <Tag value="ColonDescendens" />
                                      <Tag value="IntestinalSecretionSource" />
                                      <Tag value="LargeIntestineSegment" />
                                      <Tag value="Mucosa" />
                                    </Tags>
                                    <Children>
                                      <Parameter id="5Rl5n7z6QkOtB_5O-m953w" name="Volume" description="Volume of organ or compartment" icon="Parameter" persistable="0" isFixedValue="0" dim="Volume" quantityType="Parameter" negativeValuesAllowed="1" formula="fdTBF4q8bUaJqUIb2wKUxQ" isDefault="1" displayUnit="l">
                                        <ValueOrigin id="35" source="Publication" description="Willmann S, Lippert J, Sevestre M, Solodenko J, Fois F, Schmitt W. PK-Sim®: a physiologically based pharmacokinetic ‘whole-body’ model. Biosilico. 2003; 1 (4): 121-124. http://dx.doi.org/10.1016/S1478-5382%2803%2902342-4" />
                                        <Info min="0" flag="62" seq="119" ref="0" bb="2" group="125" />
                                      </Parameter>
                                      <Parameter id="s4x62udPV0aUh_E9QhWZGg" name="pH" description="pH" icon="Parameter" persistable="0" isFixedValue="0" quantityType="Parameter" negativeValuesAllowed="1" isDefault="1" value="7.3">
                                        <Tags>
                                          <Tag value="ColonDescendens" />
                                          <Tag value="IntestinalSecretionSource" />
                                          <Tag value="LargeIntestineSegment" />
                                          <Tag value="Mucosa" />
                                        </Tags>
                                        <ValueOrigin id="28" source="Publication" description="Thelen K, Coboeken K, Willmann S, et al. Evolution of a detailed physiological model to simulate the gastrointestinal transit and absorption process in humans, Part 1:Oral solutions. J Pharm Sci. 2011 Dec;100(12):5324-45 https://doi.org/10.1002/jps.22726" />
                                        <Info min="0" max="14" flag="122" seq="359" ref="0" bb="32" group="83" />
                                      </Parameter>
                                      <Container id="efD66xQKSk-CICOiNS61KA" name="MoleculeProperties" description="Molecule dependent properties" mode="Logical" containerType="Molecule">
                                        <Children>
                                          <Parameter id="VnrdLOsN5020Ern9ZuhliA" name="Ontogeny factor" description="Ontogeny factor" icon="Parameter" persistable="0" isFixedValue="0" quantityType="Parameter" negativeValuesAllowed="1" formula="KHbhZc0_CUy61354wohFRA" isDefault="1">
                                            <Info min="0" flag="52" seq="1" ref="0" bb="2" group="142" />
                                          </Parameter>
                                          <Parameter id="wFN7tmNS0E20B0LpISI3yQ" name="Partition coefficient (water/container)" description="Partition coefficient Water / Container (will be mapped to concrete container in the simulation)" icon="Parameter" persistable="0" isFixedValue="0" quantityType="Parameter" negativeValuesAllowed="1" formula="RX7UFXv9E0GaI7DtJVaIbg" isDefault="1">
                                            <Info min="0" flag="52" seq="1" ref="0" bb="2" group="67" />
                                          </Parameter>
                                          <Parameter id="IIPeQJJpkkqQ3JtEHmjgvA" name="t1/2" description="Half-life of drug release" icon="Parameter" persistable="0" isFixedValue="0" dim="Time" quantityType="Parameter" negativeValuesAllowed="1" formula="j___FoRmukyi9HX56hKyqw" isDefault="1" displayUnit="h">
                                            <Info min="0" flag="38" seq="1" ref="0" bb="2" group="91" />
                                          </Parameter>
                                        </Children>
                                      </Container>
                                    </Children>
                                  </Container>
                                  <Container id="ZqlQIlPxr0yzASiTSzQZ_g" name="MoleculeProperties" description="Molecule dependent properties" mode="Logical" containerType="Molecule" />
                                </Children>
                              </Container>
                              <Container id="Jpm8k1QkxEqstXpcyFwIWg" name="ColonSigmoid" description="Colon Sigmoid / Distal Colon 2" icon="ColonSigmoid" mode="Logical" containerType="Compartment">
                                <Children>
                                  <Parameter id="AX-jC5aJikGARUxyw90rkA" name="Fraction endosomal" description="Fraction of endosomal space in vascular endothelium" icon="Parameter" persistable="0" isFixedValue="0" dim="Fraction" quantityType="Parameter" negativeValuesAllowed="1" formula="cUFT6Ig_gkuHK7iF-OGOyw" isDefault="1">
                                    <ValueOrigin id="26" source="Publication" description="Niederalt, C., Kuepfer, L., Solodenko, J. et al. J Pharmacokinet Pharmacodyn (2017). https://doi.org/10.1007/s10928-017-9559-4" />
                                    <Info min="0" max="1" flag="54" seq="1" ref="0" bb="32" group="29" />
                                  </Parameter>
                                  <Parameter id="KpTuELgwI0er3qkbSN7HCQ" name="Weight (tissue)" description="Weight of organ or compartment" icon="Parameter" persistable="0" isFixedValue="0" dim="Mass" quantityType="Parameter" negativeValuesAllowed="1" formula="zH4XpB0yXUu-zVIU4gBMRQ" isDefault="1" displayUnit="kg">
                                    <Info min="0" flag="54" seq="1" ref="0" bb="32" group="136" />
                                  </Parameter>
                                  <Parameter id="O3_MxQCRr0mrkz9AQZi5Qw" name="Volume" description="Volume of organ or compartment" icon="Parameter" persistable="0" isFixedValue="0" dim="Volume" quantityType="Parameter" negativeValuesAllowed="1" formula="AKBdU9hkyk2BsN-2fl6h9w" isDefault="1" displayUnit="l">
                                    <ValueOrigin id="28" source="Publication" description="Thelen K, Coboeken K, Willmann S, et al. Evolution of a detailed physiological model to simulate the gastrointestinal transit and absorption process in humans, Part 1:Oral solutions. J Pharm Sci. 2011 Dec;100(12):5324-45 https://doi.org/10.1002/jps.22726" />
                                    <Info min="0" flag="250" seq="29" ref="0" bb="32" group="65" />
                                  </Parameter>
                                  <Parameter id="ph4u_W-iZ0uPX1eAKZXf1Q" name="Fluid recirculation flow rate" description="Fluid recirculation flow rate between plasma and interstitial space" icon="Parameter" persistable="0" isFixedValue="0" dim="Flow" quantityType="Parameter" negativeValuesAllowed="1" formula="Y2b9xSan60C99_lCOMFP1w" isDefault="1" displayUnit="l/min">
                                    <ValueOrigin id="26" source="Publication" description="Niederalt, C., Kuepfer, L., Solodenko, J. et al. J Pharmacokinet Pharmacodyn (2017). https://doi.org/10.1007/s10928-017-9559-4" />
                                    <Info min="0" flag="122" seq="120" ref="0" bb="32" group="27" />
                                  </Parameter>
                                  <Parameter id="J1-A6DwhRkebjtShkgPyfw" name="Lymph flow rate" description="Lymph flow rate" icon="Parameter" persistable="0" isFixedValue="0" dim="Flow" quantityType="Parameter" negativeValuesAllowed="1" formula="tcJ6YrB7gEG5YiybKJN-XA" isDefault="1" displayUnit="l/min">
                                    <ValueOrigin id="26" source="Publication" description="Niederalt, C., Kuepfer, L., Solodenko, J. et al. J Pharmacokinet Pharmacodyn (2017). https://doi.org/10.1007/s10928-017-9559-4" />
                                    <Info min="0" flag="122" seq="120" ref="0" bb="32" group="58" />
                                  </Parameter>
                                  <Parameter id="wUwoEk5i0UizuD9gjlsW9A" name="Volume (endothelium)" description="Volume of  vascular endothelium" icon="Parameter" persistable="0" isFixedValue="0" dim="Volume" quantityType="Parameter" negativeValuesAllowed="1" formula="ImV-8a3IrkSNwWU3rqutYw" isDefault="1" displayUnit="l">
                                    <Info min="0" flag="62" seq="120" ref="0" bb="32" group="127" />
                                  </Parameter>
                                  <Parameter id="TMJaaIBQKU-K3VGKUmWCrg" name="Blood flow rate" description="Organ blood flow rate" icon="Parameter" persistable="0" isFixedValue="0" dim="Flow" quantityType="Parameter" negativeValuesAllowed="1" formula="TMp9WiBi8UOEqvEWOl7RYQ" isDefault="1" displayUnit="l/min">
                                    <ValueOrigin id="28" source="Publication" description="Thelen K, Coboeken K, Willmann S, et al. Evolution of a detailed physiological model to simulate the gastrointestinal transit and absorption process in humans, Part 1:Oral solutions. J Pharm Sci. 2011 Dec;100(12):5324-45 https://doi.org/10.1002/jps.22726" />
                                    <Info min="0" flag="250" seq="309" ref="0" bb="32" group="5" />
                                  </Parameter>
                                  <Parameter id="LjAzkIurAUy0LeeuLHiCBw" name="Fraction intracellular" description="Fraction of intracellular space of the organ" icon="Parameter" persistable="0" isFixedValue="0" quantityType="Parameter" negativeValuesAllowed="1" formula="KRmsSqG1LEiHCs8t6Cmy6w" isDefault="1">
                                    <Info min="0" max="1" flag="62" seq="361" ref="0" bb="32" group="64" />
                                  </Parameter>
                                  <Parameter id="4bBjxBKzukuBJpmDYJ9_7w" name="Density (tissue)" description="Density of tissue" icon="Parameter" persistable="0" isFixedValue="0" dim="Density" quantityType="Parameter" negativeValuesAllowed="1" isDefault="1" value="1" displayUnit="g/cm³">
                                    <Info min="0" flag="38" seq="1" ref="0" bb="32" group="21" />
                                  </Parameter>
                                  <Parameter id="XFerp3LqH0eQT3YXduXBTw" name="Fraction of blood for sampling" description="Fraction of blood for sampling observer" icon="Parameter" persistable="0" isFixedValue="0" quantityType="Parameter" negativeValuesAllowed="1" isDefault="1" value="1">
                                    <Info min="0" max="1" flag="58" seq="27" ref="0" bb="32" group="154" />
                                  </Parameter>
                                  <Parameter id="_uMjNIXU7kCwPaBST3_emg" name="Flow fraction via large pores" description="Fraction of fluid flow via large endothelial pores" icon="Parameter" persistable="0" isFixedValue="0" quantityType="Parameter" negativeValuesAllowed="1" isDefault="1" value="0.05">
                                    <ValueOrigin id="26" source="Publication" description="Niederalt, C., Kuepfer, L., Solodenko, J. et al. J Pharmacokinet Pharmacodyn (2017). https://doi.org/10.1007/s10928-017-9559-4" />
                                    <Info min="0" max="1" flag="122" seq="120" ref="0" bb="32" group="114" />
                                  </Parameter>
                                  <Parameter id="NMZUTni3okuG8LKksNtqMQ" name="Hydraulic conductivity" description="Hydraulic conductivity of vascular endothelium" icon="Parameter" persistable="0" isFixedValue="0" dim="Hydraulic conductivity" quantityType="Parameter" negativeValuesAllowed="1" isDefault="1" value="1.86944444444444E-10" displayUnit="ml/min/N">
                                    <ValueOrigin id="26" source="Publication" description="Niederalt, C., Kuepfer, L., Solodenko, J. et al. J Pharmacokinet Pharmacodyn (2017). https://doi.org/10.1007/s10928-017-9559-4" />
                                    <Info min="0" flag="122" seq="120" ref="0" bb="32" group="115" />
                                  </Parameter>
                                  <Parameter id="imCayCZ9fUGwg1xYu6or6A" name="Radius (large pores)" description="Large endothelial pores radius" icon="Parameter" persistable="0" isFixedValue="0" dim="Length" quantityType="Parameter" negativeValuesAllowed="1" isDefault="1" value="2.5E-07" displayUnit="cm">
                                    <ValueOrigin id="26" source="Publication" description="Niederalt, C., Kuepfer, L., Solodenko, J. et al. J Pharmacokinet Pharmacodyn (2017). https://doi.org/10.1007/s10928-017-9559-4" />
                                    <Info min="0" flag="122" seq="120" ref="0" bb="32" group="55" />
                                  </Parameter>
                                  <Parameter id="_q-3UElOIEe-iZM1hmz1kw" name="Radius (small pores)" description="Small endothelial pores radius" icon="Parameter" persistable="0" isFixedValue="0" dim="Length" quantityType="Parameter" negativeValuesAllowed="1" isDefault="1" value="4.5E-08" displayUnit="cm">
                                    <ValueOrigin id="26" source="Publication" description="Niederalt, C., Kuepfer, L., Solodenko, J. et al. J Pharmacokinet Pharmacodyn (2017). https://doi.org/10.1007/s10928-017-9559-4" />
                                    <Info min="0" flag="122" seq="120" ref="0" bb="32" group="99" />
                                  </Parameter>
                                  <Parameter id="zCHZ1XSHVEawYqO0k9iszA" name="Vf (lipid)" description="Fractional tissue volume content of lipid used in the partition coefficient calculation method 'PK-Sim Standard'" icon="Parameter" persistable="0" isFixedValue="0" quantityType="Parameter" negativeValuesAllowed="1" isDefault="1" value="0.06">
                                    <ValueOrigin id="42" source="Publication" description="ICRP, 2002. Basic Anatomical and Physiological Data for Use in Radiological Protection Reference Values. ICRP Publication 89. Ann. ICRP 32 (3-4). https://doi.org/10.1016/0146-6453(79)90123-4" />
                                    <Info min="0" max="1" flag="122" seq="360" ref="0" bb="32" group="85" />
                                  </Parameter>
                                  <Parameter id="dCeYrLxTe0GNnSAQt9rZsQ" name="Vf (protein)" description="Fractional tissue volume content of protein used in the partition coefficient calculation method 'PK-Sim Standard'" icon="Parameter" persistable="0" isFixedValue="0" quantityType="Parameter" negativeValuesAllowed="1" isDefault="1" value="0.08">
                                    <ValueOrigin id="42" source="Publication" description="ICRP, 2002. Basic Anatomical and Physiological Data for Use in Radiological Protection Reference Values. ICRP Publication 89. Ann. ICRP 32 (3-4). https://doi.org/10.1016/0146-6453(79)90123-4" />
                                    <Info min="0" max="1" flag="122" seq="361" ref="0" bb="32" group="85" />
                                  </Parameter>
                                  <Parameter id="UJjrV3itrkOvWTXM3zUGDQ" name="Albumin ratio (tissue/plasma)" description="Ratio of albumin concentration found in tissue vs. plasma" icon="Parameter" persistable="0" isFixedValue="0" quantityType="Parameter" negativeValuesAllowed="1" isDefault="1" value="0.158">
                                    <ValueOrigin id="22" source="Publication" description="Rodgers T, Rowland M. Physiologically based pharmacokinetic modelling 2: predicting the tissue distribution of acids, very weak bases, neutrals and zwitterions. J Pharm Sci. 2006 Jun;95(6):1238-57 https://doi.org/10.1002/jps.20502" />
                                    <Info min="0" max="1" flag="122" seq="362" ref="0" bb="32" group="111" />
                                  </Parameter>
                                  <Parameter id="9F36FigOhkm7fP9T2Hlmww" name="Albumin ratio (tissue/plasma)-PT" description="Ratio of albumin concentration found in tissue vs. plasma used in the partition coefficient calculation method 'Poulin and Theil'" icon="Parameter" persistable="0" isFixedValue="0" quantityType="Parameter" negativeValuesAllowed="1" isDefault="1" value="0.5">
                                    <ValueOrigin id="24" source="Publication" description="POULIN P, THEIL F. Prediction of Pharmacokinetics Prior to In Vivo Studies. 1. Mechanism-Based Prediction of Volume of Distribution. JOURNAL OF PHARMACEUTICAL SCIENCES, VOL. 91, NO. 1, JANUARY 2002" />
                                    <Info min="0" max="1" flag="122" seq="362" ref="0" bb="32" group="112" />
                                  </Parameter>
                                  <Parameter id="P6fnG7CxpkuZ3o9_uliUig" name="Lipoprotein ratio (tissue/plasma)" description="Ratio of lipoprotein concentration found in tissue vs. plasma" icon="Parameter" persistable="0" isFixedValue="0" quantityType="Parameter" negativeValuesAllowed="1" isDefault="1" value="0.141">
                                    <ValueOrigin id="22" source="Publication" description="Rodgers T, Rowland M. Physiologically based pharmacokinetic modelling 2: predicting the tissue distribution of acids, very weak bases, neutrals and zwitterions. J Pharm Sci. 2006 Jun;95(6):1238-57 https://doi.org/10.1002/jps.20502" />
                                    <Info min="0" max="1" flag="122" seq="362" ref="0" bb="32" group="113" />
                                  </Parameter>
                                  <Parameter id="JZi8_lYiykCigipZB1VWyA" name="Vf (water)" description="Fractional tissue volume content of water used in the partition coefficient calculation method 'PK-Sim Standard'" icon="Parameter" persistable="0" isFixedValue="0" quantityType="Parameter" negativeValuesAllowed="1" isDefault="1" value="0.8">
                                    <ValueOrigin id="42" source="Publication" description="ICRP, 2002. Basic Anatomical and Physiological Data for Use in Radiological Protection Reference Values. ICRP Publication 89. Ann. ICRP 32 (3-4). https://doi.org/10.1016/0146-6453(79)90123-4" />
                                    <Info min="0" max="1" flag="122" seq="362" ref="0" bb="32" group="85" />
                                  </Parameter>
                                  <Parameter id="pckyGfEE20qmZ7u0BOd5Nw" name="Vf (neutral lipid)-RR" description="Fractional cell volume content of neutral lipid used in the partition coefficient calculation method 'Rodgers and Rowland'" icon="Parameter" persistable="0" isFixedValue="0" quantityType="Parameter" negativeValuesAllowed="1" isDefault="1" value="0.0375">
                                    <ValueOrigin id="22" source="Publication" description="Rodgers T, Rowland M. Physiologically based pharmacokinetic modelling 2: predicting the tissue distribution of acids, very weak bases, neutrals and zwitterions. J Pharm Sci. 2006 Jun;95(6):1238-57 https://doi.org/10.1002/jps.20502" />
                                    <Info min="0" max="1" flag="122" seq="600" ref="0" bb="32" group="92" />
                                  </Parameter>
                                  <Parameter id="AZtngLLp1E2HU4sSzYhFgQ" name="Vf (neutral lipid)-WS" description="Fractional  cell volume content of neutral lipid used in the partition coefficient calculation method 'Schmitt'" icon="Parameter" persistable="0" isFixedValue="0" quantityType="Parameter" negativeValuesAllowed="1" isDefault="1" value="0.0483">
                                    <Info min="0" max="1" flag="122" seq="600" ref="0" bb="32" group="95" />
                                  </Parameter>
                                  <Parameter id="zEnzrasON06iSgN_KM-BEA" name="Vf (neutral phospholipid)-RR" description="Fractional cell volume content of neutral phospholipid used in the partition coefficient calculation method 'Rodgers and Rowland'" icon="Parameter" persistable="0" isFixedValue="0" quantityType="Parameter" negativeValuesAllowed="1" isDefault="1" value="0.0124">
                                    <ValueOrigin id="22" source="Publication" description="Rodgers T, Rowland M. Physiologically based pharmacokinetic modelling 2: predicting the tissue distribution of acids, very weak bases, neutrals and zwitterions. J Pharm Sci. 2006 Jun;95(6):1238-57 https://doi.org/10.1002/jps.20502" />
                                    <Info min="0" max="1" flag="122" seq="601" ref="0" bb="32" group="92" />
                                  </Parameter>
                                  <Parameter id="8PWQVCrn-EeYxye_OXWJ8A" name="Vf (neutral phospholipid, plasma)-WS" description="Fractional cell volume content of neutral phospholipid used in the partition coefficient calculation method 'Schmitt'" icon="Parameter" persistable="0" isFixedValue="0" quantityType="Parameter" negativeValuesAllowed="1" isDefault="1" value="0.0182">
                                    <Info min="0" max="1" flag="122" seq="601" ref="0" bb="32" group="95" />
                                  </Parameter>
                                  <Parameter id="h-xJ7LtBFU-DSSIvB_zetg" name="Vf (extracellular water)-RR" description="Fractional tissue volume content of extracellular water used in the partition coefficient calculation method 'Rodgers and Rowland'" icon="Parameter" persistable="0" isFixedValue="0" quantityType="Parameter" negativeValuesAllowed="1" isDefault="1" value="0.282">
                                    <ValueOrigin id="21" source="Publication" description="Rodgers T, Leahy D, Rowland M. Physiologically based pharmacokinetic modeling 1: predicting the tissue distribution of moderate-to-strong bases. J Pharm Sci. 2005 Jun;94(6):1259-76. https://doi.org/10.1002/jps.20322" />
                                    <Info min="0" max="1" flag="122" seq="602" ref="0" bb="32" group="92" />
                                  </Parameter>
                                  <Parameter id="hnK5IETaOUKtKw8Z5wBscw" name="Vf (protein)-WS" description="Fractional tissue volume content of protein used in the partition coefficient calculation method 'Schmitt'" icon="Parameter" persistable="0" isFixedValue="0" quantityType="Parameter" negativeValuesAllowed="1" isDefault="1" value="0.15">
                                    <Info min="0" max="1" flag="122" seq="602" ref="0" bb="32" group="95" />
                                  </Parameter>
                                  <Parameter id="IjoVCBhqGU-qJClyqc_qww" name="Vf (intracellular water)-RR" description="Fractional tissue volume content of intracellular water used in the partition coefficient calculation method 'Rodgers and Rowland'" icon="Parameter" persistable="0" isFixedValue="0" quantityType="Parameter" negativeValuesAllowed="1" isDefault="1" value="0.456">
                                    <ValueOrigin id="22" source="Publication" description="Rodgers T, Rowland M. Physiologically based pharmacokinetic modelling 2: predicting the tissue distribution of acids, very weak bases, neutrals and zwitterions. J Pharm Sci. 2006 Jun;95(6):1238-57 https://doi.org/10.1002/jps.20502" />
                                    <Info min="0" max="1" flag="122" seq="603" ref="0" bb="32" group="92" />
                                  </Parameter>
                                  <Parameter id="gnE0xXrPR0eJID1h5xfKng" name="Vf (water)-WS" description="Fractional tissue volume content of water used in the partition coefficient calculation method 'Schmitt'" icon="Parameter" persistable="0" isFixedValue="0" quantityType="Parameter" negativeValuesAllowed="1" isDefault="1" value="0.78">
                                    <Info min="0" max="1" flag="122" seq="603" ref="0" bb="32" group="95" />
                                  </Parameter>
                                  <Parameter id="PyP9u17lCUy-y_jwV_nE0A" name="Acidic phospholipids [mg/g] - RR" description="Concentration of acidic phospholipids in tissue [mg/g] used in the partition coefficient calculation method 'Rodgers and Rowland'" icon="Parameter" persistable="0" isFixedValue="0" quantityType="Parameter" negativeValuesAllowed="1" isDefault="1" value="2.41">
                                    <ValueOrigin id="21" source="Publication" description="Rodgers T, Leahy D, Rowland M. Physiologically based pharmacokinetic modeling 1: predicting the tissue distribution of moderate-to-strong bases. J Pharm Sci. 2005 Jun;94(6):1259-76. https://doi.org/10.1002/jps.20322" />
                                    <Info min="0" max="1000" flag="122" seq="604" ref="0" bb="32" group="92" />
                                  </Parameter>
                                  <Parameter id="SqTjv0bvzE2b-N2KzN1Ccg" name="Vf (acidic phospholipids)-WS" description="Fractional cell volume content of acidic phospholipids used in the partition coefficient calculation method 'Schmitt'" icon="Parameter" persistable="0" isFixedValue="0" quantityType="Parameter" negativeValuesAllowed="1" isDefault="1" value="0.0035">
                                    <Info min="0" max="1" flag="122" seq="604" ref="0" bb="32" group="95" />
                                  </Parameter>
                                  <Container id="tgb0XCzwF0OQJprlw0t3jQ" name="Plasma" description="Plasma" icon="Plasma" mode="Physical" containerType="Compartment">
                                    <Tags>
                                      <Tag value="ColonSigmoid" />
                                      <Tag value="LargeIntestineSegment" />
                                      <Tag value="Mucosa" />
                                    </Tags>
                                    <Children>
                                      <Parameter id="qG0kiRYfzU2A6ow7SBKVzg" name="Volume" description="Volume of organ or compartment" icon="Parameter" persistable="0" isFixedValue="0" dim="Volume" quantityType="Parameter" negativeValuesAllowed="1" formula="kYv3m_y6EUmynotAFCsWtg" isDefault="1" displayUnit="l">
                                        <ValueOrigin id="35" source="Publication" description="Willmann S, Lippert J, Sevestre M, Solodenko J, Fois F, Schmitt W. PK-Sim®: a physiologically based pharmacokinetic ‘whole-body’ model. Biosilico. 2003; 1 (4): 121-124. http://dx.doi.org/10.1016/S1478-5382%2803%2902342-4" />
                                        <Info min="0" flag="62" seq="120" ref="0" bb="2" group="126" />
                                      </Parameter>
                                      <Container id="B_NMvJdlpUq_VaqSqSv1_g" name="MoleculeProperties" description="Molecule dependent properties" mode="Logical" containerType="Molecule">
                                        <Children>
                                          <Parameter id="9cnT8IhTeEOgtM_DlfqIBA" name="Ontogeny factor" description="Ontogeny factor" icon="Parameter" persistable="0" isFixedValue="0" quantityType="Parameter" negativeValuesAllowed="1" formula="KHbhZc0_CUy61354wohFRA" isDefault="1">
                                            <Info min="0" flag="52" seq="1" ref="0" bb="2" group="142" />
                                          </Parameter>
                                          <Parameter id="38ANpl2CVka1j7NpfcUGnw" name="Partition coefficient (water/container)" description="Partition coefficient Water / Container (will be mapped to concrete container in the simulation)" icon="Parameter" persistable="0" isFixedValue="0" quantityType="Parameter" negativeValuesAllowed="1" formula="yiVpo6-zZECnWlN-90Lm-Q" isDefault="1">
                                            <Info min="0" flag="52" seq="1" ref="0" bb="2" group="67" />
                                          </Parameter>
                                          <Parameter id="mohcJy6dgk2w-XVyI9sshw" name="t1/2" description="Half-life of drug release" icon="Parameter" persistable="0" isFixedValue="0" dim="Time" quantityType="Parameter" negativeValuesAllowed="1" formula="j___FoRmukyi9HX56hKyqw" isDefault="1" displayUnit="h">
                                            <Info min="0" flag="38" seq="1" ref="0" bb="2" group="91" />
                                          </Parameter>
                                        </Children>
                                      </Container>
                                    </Children>
                                  </Container>
                                  <Container id="5aROkpB7AEC5ZNCB2ZXCqw" name="BloodCells" description="Blood Cells" icon="BloodCells" mode="Physical" containerType="Compartment">
                                    <Tags>
                                      <Tag value="ColonSigmoid" />
                                      <Tag value="LargeIntestineSegment" />
                                      <Tag value="Mucosa" />
                                    </Tags>
                                    <Children>
                                      <Parameter id="jjN2IE8X7UmAcGWCJYsv9w" name="Volume" description="Volume of organ or compartment" icon="Parameter" persistable="0" isFixedValue="0" dim="Volume" quantityType="Parameter" negativeValuesAllowed="1" formula="FIoXABxA3Ueid0vtMPnhCw" isDefault="1" displayUnit="l">
                                        <ValueOrigin id="35" source="Publication" description="Willmann S, Lippert J, Sevestre M, Solodenko J, Fois F, Schmitt W. PK-Sim®: a physiologically based pharmacokinetic ‘whole-body’ model. Biosilico. 2003; 1 (4): 121-124. http://dx.doi.org/10.1016/S1478-5382%2803%2902342-4" />
                                        <Info min="0" flag="62" seq="120" ref="0" bb="2" group="121" />
                                      </Parameter>
                                      <Container id="R3mEkfeQW0-pbNlT0gObfQ" name="MoleculeProperties" description="Molecule dependent properties" mode="Logical" containerType="Molecule">
                                        <Children>
                                          <Parameter id="kdkasWZHGkalYdDL1KcVXw" name="Ontogeny factor" description="Ontogeny factor" icon="Parameter" persistable="0" isFixedValue="0" quantityType="Parameter" negativeValuesAllowed="1" formula="KHbhZc0_CUy61354wohFRA" isDefault="1">
                                            <Info min="0" flag="52" seq="1" ref="0" bb="2" group="142" />
                                          </Parameter>
                                          <Parameter id="284a1gwTAU-kXsPcsFqxzg" name="Partition coefficient (water/container)" description="Partition coefficient Water / Container (will be mapped to concrete container in the simulation)" icon="Parameter" persistable="0" isFixedValue="0" quantityType="Parameter" negativeValuesAllowed="1" formula="i8CerJn7sUKkxBxFpw5ZDg" isDefault="1">
                                            <Info min="0" flag="52" seq="1" ref="0" bb="2" group="67" />
                                          </Parameter>
                                          <Parameter id="5lzbpHfDtk6AxhgjWVWE4g" name="t1/2" description="Half-life of drug release" icon="Parameter" persistable="0" isFixedValue="0" dim="Time" quantityType="Parameter" negativeValuesAllowed="1" formula="j___FoRmukyi9HX56hKyqw" isDefault="1" displayUnit="h">
                                            <Info min="0" flag="38" seq="1" ref="0" bb="2" group="91" />
                                          </Parameter>
                                        </Children>
                                      </Container>
                                    </Children>
                                  </Container>
                                  <Container id="yY9R-pMXdE2V7VOMi012cQ" name="Interstitial" description="Interstitial" icon="Interstitial" mode="Physical" containerType="Compartment">
                                    <Tags>
                                      <Tag value="ColonSigmoid" />
                                      <Tag value="LargeIntestineSegment" />
                                      <Tag value="Mucosa" />
                                    </Tags>
                                    <Children>
                                      <Parameter id="YQmjs_8IGkytKeEwqI6ZGA" name="Volume" description="Volume of organ or compartment" icon="Parameter" persistable="0" isFixedValue="0" dim="Volume" quantityType="Parameter" negativeValuesAllowed="1" formula="d8h4by6FPU2SNA--Krn5vA" isDefault="1" displayUnit="l">
                                        <ValueOrigin id="35" source="Publication" description="Willmann S, Lippert J, Sevestre M, Solodenko J, Fois F, Schmitt W. PK-Sim®: a physiologically based pharmacokinetic ‘whole-body’ model. Biosilico. 2003; 1 (4): 121-124. http://dx.doi.org/10.1016/S1478-5382%2803%2902342-4" />
                                        <Info min="0" flag="62" seq="120" ref="0" bb="2" group="124" />
                                      </Parameter>
                                      <Parameter id="Ohb9BB6OPUeZs_zZjlcpiA" name="pH" description="pH" icon="Parameter" persistable="0" isFixedValue="0" quantityType="Parameter" negativeValuesAllowed="1" formula="uzzGJQkkGkmzNbZzYyiZQQ" isDefault="1">
                                        <Tags>
                                          <Tag value="ColonSigmoid" />
                                          <Tag value="LargeIntestineSegment" />
                                          <Tag value="Mucosa" />
                                        </Tags>
                                        <Info min="0" max="14" flag="122" seq="362" ref="0" bb="32" group="84" />
                                      </Parameter>
                                      <Container id="mkHzDAV5w0KabWdmyyBq2Q" name="MoleculeProperties" description="Molecule dependent properties" mode="Logical" containerType="Molecule">
                                        <Children>
                                          <Parameter id="6kE7SNpAg0iCjiHGYfcCww" name="Ontogeny factor" description="Ontogeny factor" icon="Parameter" persistable="0" isFixedValue="0" quantityType="Parameter" negativeValuesAllowed="1" formula="KHbhZc0_CUy61354wohFRA" isDefault="1">
                                            <Info min="0" flag="52" seq="1" ref="0" bb="2" group="142" />
                                          </Parameter>
                                          <Parameter id="FGPefoYh6k6c1P_Aclm6rw" name="Partition coefficient (water/container)" description="Partition coefficient Water / Container (will be mapped to concrete container in the simulation)" icon="Parameter" persistable="0" isFixedValue="0" quantityType="Parameter" negativeValuesAllowed="1" formula="93tCFW19cEKZEQoZlwaAMQ" isDefault="1">
                                            <Info min="0" flag="52" seq="1" ref="0" bb="2" group="67" />
                                          </Parameter>
                                          <Parameter id="z-Q6cPehKE6KJiT6b6KauQ" name="t1/2" description="Half-life of drug release" icon="Parameter" persistable="0" isFixedValue="0" dim="Time" quantityType="Parameter" negativeValuesAllowed="1" formula="j___FoRmukyi9HX56hKyqw" isDefault="1" displayUnit="h">
                                            <Info min="0" flag="38" seq="1" ref="0" bb="2" group="91" />
                                          </Parameter>
                                        </Children>
                                      </Container>
                                    </Children>
                                  </Container>
                                  <Container id="L3qhDSocw0y_pUteX9gU2A" name="Intracellular" description="Intracellular" icon="Intracellular" mode="Physical" containerType="Compartment">
                                    <Tags>
                                      <Tag value="ColonSigmoid" />
                                      <Tag value="IntestinalSecretionSource" />
                                      <Tag value="LargeIntestineSegment" />
                                      <Tag value="Mucosa" />
                                    </Tags>
                                    <Children>
                                      <Parameter id="K2R2MvX19kit2jvv-nFWeA" name="Volume" description="Volume of organ or compartment" icon="Parameter" persistable="0" isFixedValue="0" dim="Volume" quantityType="Parameter" negativeValuesAllowed="1" formula="fdTBF4q8bUaJqUIb2wKUxQ" isDefault="1" displayUnit="l">
                                        <ValueOrigin id="35" source="Publication" description="Willmann S, Lippert J, Sevestre M, Solodenko J, Fois F, Schmitt W. PK-Sim®: a physiologically based pharmacokinetic ‘whole-body’ model. Biosilico. 2003; 1 (4): 121-124. http://dx.doi.org/10.1016/S1478-5382%2803%2902342-4" />
                                        <Info min="0" flag="62" seq="120" ref="0" bb="2" group="125" />
                                      </Parameter>
                                      <Parameter id="kdq8TUohOUa5P5QQIcJdjA" name="pH" description="pH" icon="Parameter" persistable="0" isFixedValue="0" quantityType="Parameter" negativeValuesAllowed="1" isDefault="1" value="7.3">
                                        <Tags>
                                          <Tag value="ColonSigmoid" />
                                          <Tag value="IntestinalSecretionSource" />
                                          <Tag value="LargeIntestineSegment" />
                                          <Tag value="Mucosa" />
                                        </Tags>
                                        <ValueOrigin id="28" source="Publication" description="Thelen K, Coboeken K, Willmann S, et al. Evolution of a detailed physiological model to simulate the gastrointestinal transit and absorption process in humans, Part 1:Oral solutions. J Pharm Sci. 2011 Dec;100(12):5324-45 https://doi.org/10.1002/jps.22726" />
                                        <Info min="0" max="14" flag="122" seq="362" ref="0" bb="32" group="83" />
                                      </Parameter>
                                      <Container id="YG8NrKoONUK6dTQef1r9MA" name="MoleculeProperties" description="Molecule dependent properties" mode="Logical" containerType="Molecule">
                                        <Children>
                                          <Parameter id="eQLT5g4QL06O2w521Zv6ZA" name="Ontogeny factor" description="Ontogeny factor" icon="Parameter" persistable="0" isFixedValue="0" quantityType="Parameter" negativeValuesAllowed="1" formula="KHbhZc0_CUy61354wohFRA" isDefault="1">
                                            <Info min="0" flag="52" seq="1" ref="0" bb="2" group="142" />
                                          </Parameter>
                                          <Parameter id="4Jxk7LhE00uYPCzlwiDUYg" name="Partition coefficient (water/container)" description="Partition coefficient Water / Container (will be mapped to concrete container in the simulation)" icon="Parameter" persistable="0" isFixedValue="0" quantityType="Parameter" negativeValuesAllowed="1" formula="RX7UFXv9E0GaI7DtJVaIbg" isDefault="1">
                                            <Info min="0" flag="52" seq="1" ref="0" bb="2" group="67" />
                                          </Parameter>
                                          <Parameter id="OIPBXLbOD0ODnNMhQbQG6Q" name="t1/2" description="Half-life of drug release" icon="Parameter" persistable="0" isFixedValue="0" dim="Time" quantityType="Parameter" negativeValuesAllowed="1" formula="j___FoRmukyi9HX56hKyqw" isDefault="1" displayUnit="h">
                                            <Info min="0" flag="38" seq="1" ref="0" bb="2" group="91" />
                                          </Parameter>
                                        </Children>
                                      </Container>
                                    </Children>
                                  </Container>
                                  <Container id="XYBdqjVP60mO2KvVxGNpuw" name="MoleculeProperties" description="Molecule dependent properties" mode="Logical" containerType="Molecule" />
                                </Children>
                              </Container>
                              <Container id="mXJBVXbue0yT231QPKkjRQ" name="Rectum" description="Rectum" icon="Rectum" mode="Logical" containerType="Compartment">
                                <Children>
                                  <Parameter id="5T1g8KQpa020W5FLS-cXhw" name="Fraction endosomal" description="Fraction of endosomal space in vascular endothelium" icon="Parameter" persistable="0" isFixedValue="0" dim="Fraction" quantityType="Parameter" negativeValuesAllowed="1" formula="cUFT6Ig_gkuHK7iF-OGOyw" isDefault="1">
                                    <ValueOrigin id="26" source="Publication" description="Niederalt, C., Kuepfer, L., Solodenko, J. et al. J Pharmacokinet Pharmacodyn (2017). https://doi.org/10.1007/s10928-017-9559-4" />
                                    <Info min="0" max="1" flag="54" seq="1" ref="0" bb="32" group="29" />
                                  </Parameter>
                                  <Parameter id="uIjcqLoMB0a2xWlL3d-Raw" name="Weight (tissue)" description="Weight of organ or compartment" icon="Parameter" persistable="0" isFixedValue="0" dim="Mass" quantityType="Parameter" negativeValuesAllowed="1" formula="zH4XpB0yXUu-zVIU4gBMRQ" isDefault="1" displayUnit="kg">
                                    <Info min="0" flag="54" seq="1" ref="0" bb="32" group="136" />
                                  </Parameter>
                                  <Parameter id="-CrVkO5rQ0mn3wofT6RWHg" name="Volume" description="Volume of organ or compartment" icon="Parameter" persistable="0" isFixedValue="0" dim="Volume" quantityType="Parameter" negativeValuesAllowed="1" formula="AKBdU9hkyk2BsN-2fl6h9w" isDefault="1" displayUnit="l">
                                    <ValueOrigin id="28" source="Publication" description="Thelen K, Coboeken K, Willmann S, et al. Evolution of a detailed physiological model to simulate the gastrointestinal transit and absorption process in humans, Part 1:Oral solutions. J Pharm Sci. 2011 Dec;100(12):5324-45 https://doi.org/10.1002/jps.22726" />
                                    <Info min="0" flag="250" seq="30" ref="0" bb="32" group="65" />
                                  </Parameter>
                                  <Parameter id="DEvRugMWqU-hWfnF0274WQ" name="Fluid recirculation flow rate" description="Fluid recirculation flow rate between plasma and interstitial space" icon="Parameter" persistable="0" isFixedValue="0" dim="Flow" quantityType="Parameter" negativeValuesAllowed="1" formula="Y2b9xSan60C99_lCOMFP1w" isDefault="1" displayUnit="l/min">
                                    <ValueOrigin id="26" source="Publication" description="Niederalt, C., Kuepfer, L., Solodenko, J. et al. J Pharmacokinet Pharmacodyn (2017). https://doi.org/10.1007/s10928-017-9559-4" />
                                    <Info min="0" flag="122" seq="121" ref="0" bb="32" group="27" />
                                  </Parameter>
                                  <Parameter id="wZwozn-lXk6zNXdWu9r2rQ" name="Lymph flow rate" description="Lymph flow rate" icon="Parameter" persistable="0" isFixedValue="0" dim="Flow" quantityType="Parameter" negativeValuesAllowed="1" formula="tcJ6YrB7gEG5YiybKJN-XA" isDefault="1" displayUnit="l/min">
                                    <ValueOrigin id="26" source="Publication" description="Niederalt, C., Kuepfer, L., Solodenko, J. et al. J Pharmacokinet Pharmacodyn (2017). https://doi.org/10.1007/s10928-017-9559-4" />
                                    <Info min="0" flag="122" seq="121" ref="0" bb="32" group="58" />
                                  </Parameter>
                                  <Parameter id="EFZHYMm4Jkuyw2ZmasbmyA" name="Volume (endothelium)" description="Volume of  vascular endothelium" icon="Parameter" persistable="0" isFixedValue="0" dim="Volume" quantityType="Parameter" negativeValuesAllowed="1" formula="ImV-8a3IrkSNwWU3rqutYw" isDefault="1" displayUnit="l">
                                    <Info min="0" flag="62" seq="121" ref="0" bb="32" group="127" />
                                  </Parameter>
                                  <Parameter id="A_txMc2iEk-b1dWB6q8mag" name="Blood flow rate" description="Organ blood flow rate" icon="Parameter" persistable="0" isFixedValue="0" dim="Flow" quantityType="Parameter" negativeValuesAllowed="1" formula="TMp9WiBi8UOEqvEWOl7RYQ" isDefault="1" displayUnit="l/min">
                                    <ValueOrigin id="28" source="Publication" description="Thelen K, Coboeken K, Willmann S, et al. Evolution of a detailed physiological model to simulate the gastrointestinal transit and absorption process in humans, Part 1:Oral solutions. J Pharm Sci. 2011 Dec;100(12):5324-45 https://doi.org/10.1002/jps.22726" />
                                    <Info min="0" flag="250" seq="310" ref="0" bb="32" group="5" />
                                  </Parameter>
                                  <Parameter id="mnwa2hMeik22zFHEe2YDsQ" name="Fraction intracellular" description="Fraction of intracellular space of the organ" icon="Parameter" persistable="0" isFixedValue="0" quantityType="Parameter" negativeValuesAllowed="1" formula="KRmsSqG1LEiHCs8t6Cmy6w" isDefault="1">
                                    <Info min="0" max="1" flag="46" seq="364" ref="0" bb="32" group="64" />
                                  </Parameter>
                                  <Parameter id="hjw29WPwGEusj_PTGoLUjg" name="Density (tissue)" description="Density of tissue" icon="Parameter" persistable="0" isFixedValue="0" dim="Density" quantityType="Parameter" negativeValuesAllowed="1" isDefault="1" value="1" displayUnit="g/cm³">
                                    <Info min="0" flag="38" seq="1" ref="0" bb="32" group="21" />
                                  </Parameter>
                                  <Parameter id="dewLuBTOr06R1rPPRYRnng" name="Fraction of blood for sampling" description="Fraction of blood for sampling observer" icon="Parameter" persistable="0" isFixedValue="0" quantityType="Parameter" negativeValuesAllowed="1" isDefault="1" value="1">
                                    <Info min="0" max="1" flag="58" seq="28" ref="0" bb="32" group="154" />
                                  </Parameter>
                                  <Parameter id="TPWMYpMB10aI-aL4GFQ93A" name="Flow fraction via large pores" description="Fraction of fluid flow via large endothelial pores" icon="Parameter" persistable="0" isFixedValue="0" quantityType="Parameter" negativeValuesAllowed="1" isDefault="1" value="0.05">
                                    <ValueOrigin id="26" source="Publication" description="Niederalt, C., Kuepfer, L., Solodenko, J. et al. J Pharmacokinet Pharmacodyn (2017). https://doi.org/10.1007/s10928-017-9559-4" />
                                    <Info min="0" max="1" flag="122" seq="121" ref="0" bb="32" group="114" />
                                  </Parameter>
                                  <Parameter id="Zz9uPaZ6yEud_nD5qtyVAQ" name="Hydraulic conductivity" description="Hydraulic conductivity of vascular endothelium" icon="Parameter" persistable="0" isFixedValue="0" dim="Hydraulic conductivity" quantityType="Parameter" negativeValuesAllowed="1" isDefault="1" value="1.86944444444444E-10" displayUnit="ml/min/N">
                                    <ValueOrigin id="26" source="Publication" description="Niederalt, C., Kuepfer, L., Solodenko, J. et al. J Pharmacokinet Pharmacodyn (2017). https://doi.org/10.1007/s10928-017-9559-4" />
                                    <Info min="0" flag="122" seq="121" ref="0" bb="32" group="115" />
                                  </Parameter>
                                  <Parameter id="tCTfwEZYU0K1nY2_WIEbmQ" name="Radius (large pores)" description="Large endothelial pores radius" icon="Parameter" persistable="0" isFixedValue="0" dim="Length" quantityType="Parameter" negativeValuesAllowed="1" isDefault="1" value="2.5E-07" displayUnit="cm">
                                    <ValueOrigin id="26" source="Publication" description="Niederalt, C., Kuepfer, L., Solodenko, J. et al. J Pharmacokinet Pharmacodyn (2017). https://doi.org/10.1007/s10928-017-9559-4" />
                                    <Info min="0" flag="122" seq="121" ref="0" bb="32" group="55" />
                                  </Parameter>
                                  <Parameter id="qDg3WdkGM0qwkzK1dRmo_w" name="Radius (small pores)" description="Small endothelial pores radius" icon="Parameter" persistable="0" isFixedValue="0" dim="Length" quantityType="Parameter" negativeValuesAllowed="1" isDefault="1" value="4.5E-08" displayUnit="cm">
                                    <ValueOrigin id="26" source="Publication" description="Niederalt, C., Kuepfer, L., Solodenko, J. et al. J Pharmacokinet Pharmacodyn (2017). https://doi.org/10.1007/s10928-017-9559-4" />
                                    <Info min="0" flag="122" seq="121" ref="0" bb="32" group="99" />
                                  </Parameter>
                                  <Parameter id="drTBxCOLekGv1dTaMRhPeA" name="Vf (lipid)" description="Fractional tissue volume content of lipid used in the partition coefficient calculation method 'PK-Sim Standard'" icon="Parameter" persistable="0" isFixedValue="0" quantityType="Parameter" negativeValuesAllowed="1" isDefault="1" value="0.06">
                                    <ValueOrigin id="42" source="Publication" description="ICRP, 2002. Basic Anatomical and Physiological Data for Use in Radiological Protection Reference Values. ICRP Publication 89. Ann. ICRP 32 (3-4). https://doi.org/10.1016/0146-6453(79)90123-4" />
                                    <Info min="0" max="1" flag="122" seq="363" ref="0" bb="32" group="85" />
                                  </Parameter>
                                  <Parameter id="4J3WJrB_LEaEnBq3gdzo4A" name="Vf (protein)" description="Fractional tissue volume content of protein used in the partition coefficient calculation method 'PK-Sim Standard'" icon="Parameter" persistable="0" isFixedValue="0" quantityType="Parameter" negativeValuesAllowed="1" isDefault="1" value="0.08">
                                    <ValueOrigin id="42" source="Publication" description="ICRP, 2002. Basic Anatomical and Physiological Data for Use in Radiological Protection Reference Values. ICRP Publication 89. Ann. ICRP 32 (3-4). https://doi.org/10.1016/0146-6453(79)90123-4" />
                                    <Info min="0" max="1" flag="122" seq="364" ref="0" bb="32" group="85" />
                                  </Parameter>
                                  <Parameter id="2-YfJwXXnUaJmmLPRJ6Jew" name="Albumin ratio (tissue/plasma)" description="Ratio of albumin concentration found in tissue vs. plasma" icon="Parameter" persistable="0" isFixedValue="0" quantityType="Parameter" negativeValuesAllowed="1" isDefault="1" value="0.158">
                                    <ValueOrigin id="22" source="Publication" description="Rodgers T, Rowland M. Physiologically based pharmacokinetic modelling 2: predicting the tissue distribution of acids, very weak bases, neutrals and zwitterions. J Pharm Sci. 2006 Jun;95(6):1238-57 https://doi.org/10.1002/jps.20502" />
                                    <Info min="0" max="1" flag="122" seq="365" ref="0" bb="32" group="111" />
                                  </Parameter>
                                  <Parameter id="nyFfu-nAIkulnjt9X88bHQ" name="Albumin ratio (tissue/plasma)-PT" description="Ratio of albumin concentration found in tissue vs. plasma used in the partition coefficient calculation method 'Poulin and Theil'" icon="Parameter" persistable="0" isFixedValue="0" quantityType="Parameter" negativeValuesAllowed="1" isDefault="1" value="0.5">
                                    <ValueOrigin id="24" source="Publication" description="POULIN P, THEIL F. Prediction of Pharmacokinetics Prior to In Vivo Studies. 1. Mechanism-Based Prediction of Volume of Distribution. JOURNAL OF PHARMACEUTICAL SCIENCES, VOL. 91, NO. 1, JANUARY 2002" />
                                    <Info min="0" max="1" flag="122" seq="365" ref="0" bb="32" group="112" />
                                  </Parameter>
                                  <Parameter id="ywRZB_oKr0mItsO34-2s2Q" name="Lipoprotein ratio (tissue/plasma)" description="Ratio of lipoprotein concentration found in tissue vs. plasma" icon="Parameter" persistable="0" isFixedValue="0" quantityType="Parameter" negativeValuesAllowed="1" isDefault="1" value="0.141">
                                    <ValueOrigin id="22" source="Publication" description="Rodgers T, Rowland M. Physiologically based pharmacokinetic modelling 2: predicting the tissue distribution of acids, very weak bases, neutrals and zwitterions. J Pharm Sci. 2006 Jun;95(6):1238-57 https://doi.org/10.1002/jps.20502" />
                                    <Info min="0" max="1" flag="122" seq="365" ref="0" bb="32" group="113" />
                                  </Parameter>
                                  <Parameter id="ioxqw_QL9kyGoM33W5ePZQ" name="Vf (water)" description="Fractional tissue volume content of water used in the partition coefficient calculation method 'PK-Sim Standard'" icon="Parameter" persistable="0" isFixedValue="0" quantityType="Parameter" negativeValuesAllowed="1" isDefault="1" value="0.8">
                                    <ValueOrigin id="42" source="Publication" description="ICRP, 2002. Basic Anatomical and Physiological Data for Use in Radiological Protection Reference Values. ICRP Publication 89. Ann. ICRP 32 (3-4). https://doi.org/10.1016/0146-6453(79)90123-4" />
                                    <Info min="0" max="1" flag="122" seq="365" ref="0" bb="32" group="85" />
                                  </Parameter>
                                  <Parameter id="AxSD-AHcfUO4p2CYfZ_XBw" name="Vf (neutral lipid)-RR" description="Fractional cell volume content of neutral lipid used in the partition coefficient calculation method 'Rodgers and Rowland'" icon="Parameter" persistable="0" isFixedValue="0" quantityType="Parameter" negativeValuesAllowed="1" isDefault="1" value="0.0375">
                                    <ValueOrigin id="22" source="Publication" description="Rodgers T, Rowland M. Physiologically based pharmacokinetic modelling 2: predicting the tissue distribution of acids, very weak bases, neutrals and zwitterions. J Pharm Sci. 2006 Jun;95(6):1238-57 https://doi.org/10.1002/jps.20502" />
                                    <Info min="0" max="1" flag="122" seq="605" ref="0" bb="32" group="92" />
                                  </Parameter>
                                  <Parameter id="vR5raHB2hE2aTPKb4sJaNA" name="Vf (neutral lipid)-WS" description="Fractional  cell volume content of neutral lipid used in the partition coefficient calculation method 'Schmitt'" icon="Parameter" persistable="0" isFixedValue="0" quantityType="Parameter" negativeValuesAllowed="1" isDefault="1" value="0.0483">
                                    <Info min="0" max="1" flag="122" seq="605" ref="0" bb="32" group="95" />
                                  </Parameter>
                                  <Parameter id="O-zEgvabR0y3puc0mX9vfg" name="Vf (neutral phospholipid)-RR" description="Fractional cell volume content of neutral phospholipid used in the partition coefficient calculation method 'Rodgers and Rowland'" icon="Parameter" persistable="0" isFixedValue="0" quantityType="Parameter" negativeValuesAllowed="1" isDefault="1" value="0.0124">
                                    <ValueOrigin id="22" source="Publication" description="Rodgers T, Rowland M. Physiologically based pharmacokinetic modelling 2: predicting the tissue distribution of acids, very weak bases, neutrals and zwitterions. J Pharm Sci. 2006 Jun;95(6):1238-57 https://doi.org/10.1002/jps.20502" />
                                    <Info min="0" max="1" flag="122" seq="606" ref="0" bb="32" group="92" />
                                  </Parameter>
                                  <Parameter id="ucz11T_qi0CMqMXIjIUhWQ" name="Vf (neutral phospholipid, plasma)-WS" description="Fractional cell volume content of neutral phospholipid used in the partition coefficient calculation method 'Schmitt'" icon="Parameter" persistable="0" isFixedValue="0" quantityType="Parameter" negativeValuesAllowed="1" isDefault="1" value="0.0182">
                                    <Info min="0" max="1" flag="122" seq="606" ref="0" bb="32" group="95" />
                                  </Parameter>
                                  <Parameter id="wGsgoO-RSk6Wrp3zuCwpeA" name="Vf (extracellular water)-RR" description="Fractional tissue volume content of extracellular water used in the partition coefficient calculation method 'Rodgers and Rowland'" icon="Parameter" persistable="0" isFixedValue="0" quantityType="Parameter" negativeValuesAllowed="1" isDefault="1" value="0.282">
                                    <ValueOrigin id="21" source="Publication" description="Rodgers T, Leahy D, Rowland M. Physiologically based pharmacokinetic modeling 1: predicting the tissue distribution of moderate-to-strong bases. J Pharm Sci. 2005 Jun;94(6):1259-76. https://doi.org/10.1002/jps.20322" />
                                    <Info min="0" max="1" flag="122" seq="607" ref="0" bb="32" group="92" />
                                  </Parameter>
                                  <Parameter id="GBN23dxNwUq_e5kSFwqKGA" name="Vf (protein)-WS" description="Fractional tissue volume content of protein used in the partition coefficient calculation method 'Schmitt'" icon="Parameter" persistable="0" isFixedValue="0" quantityType="Parameter" negativeValuesAllowed="1" isDefault="1" value="0.15">
                                    <Info min="0" max="1" flag="122" seq="607" ref="0" bb="32" group="95" />
                                  </Parameter>
                                  <Parameter id="XtAdih7S-kqbbmPKi3I8yA" name="Vf (intracellular water)-RR" description="Fractional tissue volume content of intracellular water used in the partition coefficient calculation method 'Rodgers and Rowland'" icon="Parameter" persistable="0" isFixedValue="0" quantityType="Parameter" negativeValuesAllowed="1" isDefault="1" value="0.456">
                                    <ValueOrigin id="22" source="Publication" description="Rodgers T, Rowland M. Physiologically based pharmacokinetic modelling 2: predicting the tissue distribution of acids, very weak bases, neutrals and zwitterions. J Pharm Sci. 2006 Jun;95(6):1238-57 https://doi.org/10.1002/jps.20502" />
                                    <Info min="0" max="1" flag="122" seq="608" ref="0" bb="32" group="92" />
                                  </Parameter>
                                  <Parameter id="4SIKJT2QhEyID2j5y5_anw" name="Vf (water)-WS" description="Fractional tissue volume content of water used in the partition coefficient calculation method 'Schmitt'" icon="Parameter" persistable="0" isFixedValue="0" quantityType="Parameter" negativeValuesAllowed="1" isDefault="1" value="0.78">
                                    <Info min="0" max="1" flag="122" seq="608" ref="0" bb="32" group="95" />
                                  </Parameter>
                                  <Parameter id="c8Cykc3TLku14DqTRNIPag" name="Acidic phospholipids [mg/g] - RR" description="Concentration of acidic phospholipids in tissue [mg/g] used in the partition coefficient calculation method 'Rodgers and Rowland'" icon="Parameter" persistable="0" isFixedValue="0" quantityType="Parameter" negativeValuesAllowed="1" isDefault="1" value="2.41">
                                    <ValueOrigin id="21" source="Publication" description="Rodgers T, Leahy D, Rowland M. Physiologically based pharmacokinetic modeling 1: predicting the tissue distribution of moderate-to-strong bases. J Pharm Sci. 2005 Jun;94(6):1259-76. https://doi.org/10.1002/jps.20322" />
                                    <Info min="0" max="1000" flag="122" seq="609" ref="0" bb="32" group="92" />
                                  </Parameter>
                                  <Parameter id="_SE8KMpeF02x7K4Lon80Dw" name="Vf (acidic phospholipids)-WS" description="Fractional cell volume content of acidic phospholipids used in the partition coefficient calculation method 'Schmitt'" icon="Parameter" persistable="0" isFixedValue="0" quantityType="Parameter" negativeValuesAllowed="1" isDefault="1" value="0.0035">
                                    <Info min="0" max="1" flag="122" seq="609" ref="0" bb="32" group="95" />
                                  </Parameter>
                                  <Container id="oCKSGq4wfkmoaUfHfJnNBg" name="Plasma" description="Plasma" icon="Plasma" mode="Physical" containerType="Compartment">
                                    <Tags>
                                      <Tag value="LargeIntestineSegment" />
                                      <Tag value="Mucosa" />
                                      <Tag value="Rectum" />
                                    </Tags>
                                    <Children>
                                      <Parameter id="LO0y0gJCYUCooxyqoptCAA" name="Volume" description="Volume of organ or compartment" icon="Parameter" persistable="0" isFixedValue="0" dim="Volume" quantityType="Parameter" negativeValuesAllowed="1" formula="kYv3m_y6EUmynotAFCsWtg" isDefault="1" displayUnit="l">
                                        <ValueOrigin id="35" source="Publication" description="Willmann S, Lippert J, Sevestre M, Solodenko J, Fois F, Schmitt W. PK-Sim®: a physiologically based pharmacokinetic ‘whole-body’ model. Biosilico. 2003; 1 (4): 121-124. http://dx.doi.org/10.1016/S1478-5382%2803%2902342-4" />
                                        <Info min="0" flag="62" seq="121" ref="0" bb="2" group="126" />
                                      </Parameter>
                                      <Container id="bujNE53Fok6XVlcA2msMdA" name="MoleculeProperties" description="Molecule dependent properties" mode="Logical" containerType="Molecule">
                                        <Children>
                                          <Parameter id="QBTDDatrzEKUHTis5fUSbw" name="Ontogeny factor" description="Ontogeny factor" icon="Parameter" persistable="0" isFixedValue="0" quantityType="Parameter" negativeValuesAllowed="1" formula="KHbhZc0_CUy61354wohFRA" isDefault="1">
                                            <Info min="0" flag="52" seq="1" ref="0" bb="2" group="142" />
                                          </Parameter>
                                          <Parameter id="lnmF1YYaf0Osxxz7KTELHg" name="Partition coefficient (water/container)" description="Partition coefficient Water / Container (will be mapped to concrete container in the simulation)" icon="Parameter" persistable="0" isFixedValue="0" quantityType="Parameter" negativeValuesAllowed="1" formula="yiVpo6-zZECnWlN-90Lm-Q" isDefault="1">
                                            <Info min="0" flag="52" seq="1" ref="0" bb="2" group="67" />
                                          </Parameter>
                                          <Parameter id="HIeJOxEkBEqgBcrpr2vVSA" name="t1/2" description="Half-life of drug release" icon="Parameter" persistable="0" isFixedValue="0" dim="Time" quantityType="Parameter" negativeValuesAllowed="1" formula="j___FoRmukyi9HX56hKyqw" isDefault="1" displayUnit="h">
                                            <Info min="0" flag="38" seq="1" ref="0" bb="2" group="91" />
                                          </Parameter>
                                        </Children>
                                      </Container>
                                    </Children>
                                  </Container>
                                  <Container id="Nzww7MTuA0iej0Wv1nIPaQ" name="BloodCells" description="Blood Cells" icon="BloodCells" mode="Physical" containerType="Compartment">
                                    <Tags>
                                      <Tag value="LargeIntestineSegment" />
                                      <Tag value="Mucosa" />
                                      <Tag value="Rectum" />
                                    </Tags>
                                    <Children>
                                      <Parameter id="9bzH0Ak8t0acg1tNRwh1Nw" name="Volume" description="Volume of organ or compartment" icon="Parameter" persistable="0" isFixedValue="0" dim="Volume" quantityType="Parameter" negativeValuesAllowed="1" formula="FIoXABxA3Ueid0vtMPnhCw" isDefault="1" displayUnit="l">
                                        <ValueOrigin id="35" source="Publication" description="Willmann S, Lippert J, Sevestre M, Solodenko J, Fois F, Schmitt W. PK-Sim®: a physiologically based pharmacokinetic ‘whole-body’ model. Biosilico. 2003; 1 (4): 121-124. http://dx.doi.org/10.1016/S1478-5382%2803%2902342-4" />
                                        <Info min="0" flag="62" seq="121" ref="0" bb="2" group="121" />
                                      </Parameter>
                                      <Container id="3_BS7jQJmESy22YXvm5Bnw" name="MoleculeProperties" description="Molecule dependent properties" mode="Logical" containerType="Molecule">
                                        <Children>
                                          <Parameter id="aBDvPBSDTUqGU6xcXG3Yyg" name="Ontogeny factor" description="Ontogeny factor" icon="Parameter" persistable="0" isFixedValue="0" quantityType="Parameter" negativeValuesAllowed="1" formula="KHbhZc0_CUy61354wohFRA" isDefault="1">
                                            <Info min="0" flag="52" seq="1" ref="0" bb="2" group="142" />
                                          </Parameter>
                                          <Parameter id="E4UGZvWdLUyaZkg2ot7XUQ" name="Partition coefficient (water/container)" description="Partition coefficient Water / Container (will be mapped to concrete container in the simulation)" icon="Parameter" persistable="0" isFixedValue="0" quantityType="Parameter" negativeValuesAllowed="1" formula="i8CerJn7sUKkxBxFpw5ZDg" isDefault="1">
                                            <Info min="0" flag="52" seq="1" ref="0" bb="2" group="67" />
                                          </Parameter>
                                          <Parameter id="kH5HjsrqyUecj6FwmCMj8w" name="t1/2" description="Half-life of drug release" icon="Parameter" persistable="0" isFixedValue="0" dim="Time" quantityType="Parameter" negativeValuesAllowed="1" formula="j___FoRmukyi9HX56hKyqw" isDefault="1" displayUnit="h">
                                            <Info min="0" flag="38" seq="1" ref="0" bb="2" group="91" />
                                          </Parameter>
                                        </Children>
                                      </Container>
                                    </Children>
                                  </Container>
                                  <Container id="roohcYPob0mA581J5zU39g" name="Interstitial" description="Interstitial" icon="Interstitial" mode="Physical" containerType="Compartment">
                                    <Tags>
                                      <Tag value="LargeIntestineSegment" />
                                      <Tag value="Mucosa" />
                                      <Tag value="Rectum" />
                                    </Tags>
                                    <Children>
                                      <Parameter id="Qnjy3FQXsUSlWp38WiCFfg" name="Volume" description="Volume of organ or compartment" icon="Parameter" persistable="0" isFixedValue="0" dim="Volume" quantityType="Parameter" negativeValuesAllowed="1" formula="d8h4by6FPU2SNA--Krn5vA" isDefault="1" displayUnit="l">
                                        <ValueOrigin id="35" source="Publication" description="Willmann S, Lippert J, Sevestre M, Solodenko J, Fois F, Schmitt W. PK-Sim®: a physiologically based pharmacokinetic ‘whole-body’ model. Biosilico. 2003; 1 (4): 121-124. http://dx.doi.org/10.1016/S1478-5382%2803%2902342-4" />
                                        <Info min="0" flag="62" seq="121" ref="0" bb="2" group="124" />
                                      </Parameter>
                                      <Parameter id="9Apg6UX9OEylaQFpt0SUTA" name="pH" description="pH" icon="Parameter" persistable="0" isFixedValue="0" quantityType="Parameter" negativeValuesAllowed="1" formula="uzzGJQkkGkmzNbZzYyiZQQ" isDefault="1">
                                        <Tags>
                                          <Tag value="LargeIntestineSegment" />
                                          <Tag value="Mucosa" />
                                          <Tag value="Rectum" />
                                        </Tags>
                                        <Info min="0" max="14" flag="122" seq="365" ref="0" bb="32" group="84" />
                                      </Parameter>
                                      <Container id="t0DpukFOkESOJ3B5p2RPCA" name="MoleculeProperties" description="Molecule dependent properties" mode="Logical" containerType="Molecule">
                                        <Children>
                                          <Parameter id="z7xqjDVCPkC8aFgaT1e-aA" name="Ontogeny factor" description="Ontogeny factor" icon="Parameter" persistable="0" isFixedValue="0" quantityType="Parameter" negativeValuesAllowed="1" formula="KHbhZc0_CUy61354wohFRA" isDefault="1">
                                            <Info min="0" flag="52" seq="1" ref="0" bb="2" group="142" />
                                          </Parameter>
                                          <Parameter id="hmt_BX-NY0mJp8W3EmTWUw" name="Partition coefficient (water/container)" description="Partition coefficient Water / Container (will be mapped to concrete container in the simulation)" icon="Parameter" persistable="0" isFixedValue="0" quantityType="Parameter" negativeValuesAllowed="1" formula="93tCFW19cEKZEQoZlwaAMQ" isDefault="1">
                                            <Info min="0" flag="52" seq="1" ref="0" bb="2" group="67" />
                                          </Parameter>
                                          <Parameter id="EMDFF7AlI026ik_lVrvEGw" name="t1/2" description="Half-life of drug release" icon="Parameter" persistable="0" isFixedValue="0" dim="Time" quantityType="Parameter" negativeValuesAllowed="1" formula="j___FoRmukyi9HX56hKyqw" isDefault="1" displayUnit="h">
                                            <Info min="0" flag="38" seq="1" ref="0" bb="2" group="91" />
                                          </Parameter>
                                        </Children>
                                      </Container>
                                    </Children>
                                  </Container>
                                  <Container id="odSxChG7x0Kpwdoqi6hp4Q" name="Intracellular" description="Intracellular" icon="Intracellular" mode="Physical" containerType="Compartment">
                                    <Tags>
                                      <Tag value="IntestinalSecretionSource" />
                                      <Tag value="LargeIntestineSegment" />
                                      <Tag value="Mucosa" />
                                      <Tag value="Rectum" />
                                    </Tags>
                                    <Children>
                                      <Parameter id="GumxQWaN6U6ql4fsGVLK7w" name="Volume" description="Volume of organ or compartment" icon="Parameter" persistable="0" isFixedValue="0" dim="Volume" quantityType="Parameter" negativeValuesAllowed="1" formula="fdTBF4q8bUaJqUIb2wKUxQ" isDefault="1" displayUnit="l">
                                        <ValueOrigin id="35" source="Publication" description="Willmann S, Lippert J, Sevestre M, Solodenko J, Fois F, Schmitt W. PK-Sim®: a physiologically based pharmacokinetic ‘whole-body’ model. Biosilico. 2003; 1 (4): 121-124. http://dx.doi.org/10.1016/S1478-5382%2803%2902342-4" />
                                        <Info min="0" flag="62" seq="121" ref="0" bb="2" group="125" />
                                      </Parameter>
                                      <Parameter id="fxva_CkCYkO5f89MGsV8ZA" name="pH" description="pH" icon="Parameter" persistable="0" isFixedValue="0" quantityType="Parameter" negativeValuesAllowed="1" isDefault="1" value="7.3">
                                        <Tags>
                                          <Tag value="IntestinalSecretionSource" />
                                          <Tag value="LargeIntestineSegment" />
                                          <Tag value="Mucosa" />
                                          <Tag value="Rectum" />
                                        </Tags>
                                        <ValueOrigin id="28" source="Publication" description="Thelen K, Coboeken K, Willmann S, et al. Evolution of a detailed physiological model to simulate the gastrointestinal transit and absorption process in humans, Part 1:Oral solutions. J Pharm Sci. 2011 Dec;100(12):5324-45 https://doi.org/10.1002/jps.22726" />
                                        <Info min="0" max="14" flag="122" seq="365" ref="0" bb="32" group="83" />
                                      </Parameter>
                                      <Container id="wjJJuAAPv0qdWqBYuj4D_A" name="MoleculeProperties" description="Molecule dependent properties" mode="Logical" containerType="Molecule">
                                        <Children>
                                          <Parameter id="6smJI1emhkGezK0J6WQNPA" name="Ontogeny factor" description="Ontogeny factor" icon="Parameter" persistable="0" isFixedValue="0" quantityType="Parameter" negativeValuesAllowed="1" formula="KHbhZc0_CUy61354wohFRA" isDefault="1">
                                            <Info min="0" flag="52" seq="1" ref="0" bb="2" group="142" />
                                          </Parameter>
                                          <Parameter id="LtxeEn4ZMkicB6NcdsegHg" name="Partition coefficient (water/container)" description="Partition coefficient Water / Container (will be mapped to concrete container in the simulation)" icon="Parameter" persistable="0" isFixedValue="0" quantityType="Parameter" negativeValuesAllowed="1" formula="RX7UFXv9E0GaI7DtJVaIbg" isDefault="1">
                                            <Info min="0" flag="52" seq="1" ref="0" bb="2" group="67" />
                                          </Parameter>
                                          <Parameter id="TEzZflQ2gUS_e7gnL-eqWA" name="t1/2" description="Half-life of drug release" icon="Parameter" persistable="0" isFixedValue="0" dim="Time" quantityType="Parameter" negativeValuesAllowed="1" formula="j___FoRmukyi9HX56hKyqw" isDefault="1" displayUnit="h">
                                            <Info min="0" flag="38" seq="1" ref="0" bb="2" group="91" />
                                          </Parameter>
                                        </Children>
                                      </Container>
                                    </Children>
                                  </Container>
                                  <Container id="im4EzmwqW06kZVGN_hCiNA" name="MoleculeProperties" description="Molecule dependent properties" mode="Logical" containerType="Molecule" />
                                </Children>
                              </Container>
                            </Children>
                          </Container>
                        </Children>
                      </Container>
                      <Container id="XgVw5D3tZkaNLjwCPSKi7g" name="Liver" description="Liver" icon="Liver" mode="Logical" containerType="Organ">
                        <Children>
                          <Parameter id="XPmcSdyeH0eVlqZbaaIe7A" name="Fraction endosomal" description="Fraction of endosomal space in vascular endothelium" icon="Parameter" persistable="0" isFixedValue="0" dim="Fraction" quantityType="Parameter" negativeValuesAllowed="1" formula="cUFT6Ig_gkuHK7iF-OGOyw" isDefault="1">
                            <ValueOrigin id="26" source="Publication" description="Niederalt, C., Kuepfer, L., Solodenko, J. et al. J Pharmacokinet Pharmacodyn (2017). https://doi.org/10.1007/s10928-017-9559-4" />
                            <Info min="0" max="1" flag="54" seq="1" ref="0" bb="32" group="29" />
                          </Parameter>
                          <Parameter id="GhWIOE8fdEmnXEuDWkiHag" name="Weight (tissue)" description="Weight of organ or compartment" icon="Parameter" persistable="0" isFixedValue="0" dim="Mass" quantityType="Parameter" negativeValuesAllowed="1" formula="zH4XpB0yXUu-zVIU4gBMRQ" isDefault="1" displayUnit="kg">
                            <Info min="0" flag="54" seq="1" ref="0" bb="32" group="136" />
                          </Parameter>
                          <Parameter id="mII3zp6jLk6Jw1rwRJuFjg" name="Fluid recirculation flow rate" description="Fluid recirculation flow rate between plasma and interstitial space" icon="Parameter" persistable="0" isFixedValue="0" dim="Flow" quantityType="Parameter" negativeValuesAllowed="1" formula="YrSbBPYay0iAsxI4eyL1og" isDefault="1" displayUnit="l/min">
                            <ValueOrigin id="26" source="Publication" description="Niederalt, C., Kuepfer, L., Solodenko, J. et al. J Pharmacokinet Pharmacodyn (2017). https://doi.org/10.1007/s10928-017-9559-4" />
                            <Info min="0" flag="122" seq="17" ref="0" bb="32" group="27" />
                          </Parameter>
                          <Parameter id="R3R3DRsUyEaczwLWmTuxbw" name="Lymph flow rate" description="Lymph flow rate" icon="Parameter" persistable="0" isFixedValue="0" dim="Flow" quantityType="Parameter" negativeValuesAllowed="1" formula="v3o--lBXp0aGQSApKJXzBA" isDefault="1" displayUnit="l/min">
                            <ValueOrigin id="26" source="Publication" description="Niederalt, C., Kuepfer, L., Solodenko, J. et al. J Pharmacokinet Pharmacodyn (2017). https://doi.org/10.1007/s10928-017-9559-4" />
                            <Info min="0" flag="122" seq="17" ref="0" bb="32" group="58" />
                          </Parameter>
                          <Parameter id="KOOzaTeEpUSErKOi9O0UbQ" name="Volume (endothelium)" description="Volume of  vascular endothelium" icon="Parameter" persistable="0" isFixedValue="0" dim="Volume" quantityType="Parameter" negativeValuesAllowed="1" formula="ImV-8a3IrkSNwWU3rqutYw" isDefault="1" displayUnit="l">
                            <Info min="0" flag="62" seq="17" ref="0" bb="32" group="127" />
                          </Parameter>
                          <Parameter id="v5P3H2CzSU2RgiYJzevr6w" name="Fraction intracellular" description="Fraction of intracellular space of the organ" icon="Parameter" persistable="0" isFixedValue="0" quantityType="Parameter" negativeValuesAllowed="1" formula="KRmsSqG1LEiHCs8t6Cmy6w" isDefault="1">
                            <Info min="0" max="1" flag="62" seq="54" ref="0" bb="32" group="64" />
                          </Parameter>
                          <Parameter id="PWwljKf76UiDIS-IvQV0QQ" name="Is liver zonated" description="Indicates if the liver is zonated" icon="Parameter" persistable="0" isFixedValue="0" quantityType="Parameter" negativeValuesAllowed="1" isDefault="1" value="0">
                            <Info min="0" max="1" flag="58" seq="54" ref="0" bb="32" group="149" />
                          </Parameter>
                          <Parameter id="Qjik3xB7402wscSkAnws5Q" name="Fraction of periportal zone" description="Fraction of periportal zone in liver" icon="Parameter" persistable="0" isFixedValue="0" dim="Fraction" quantityType="Parameter" negativeValuesAllowed="1" isDefault="1" value="0.5">
                            <Info min="0" max="1" flag="74" seq="55" ref="0" bb="32" group="149" />
                          </Parameter>
                          <Parameter id="j5RbhOCpTkehLQjSzbojeA" name="Blood flow rate" description="Organ blood flow rate" icon="Parameter" persistable="0" isFixedValue="0" dim="Flow" quantityType="Parameter" negativeValuesAllowed="1" formula="NHcMUsKmXkOeBYAuSid6Pg" isDefault="1" displayUnit="l/min">
                            <ValueOrigin id="48" source="Other" description="Absolute value = specific value (i.e. value normalized to the volume of the organ) multiplied by the organ volume" />
                            <Info min="0" flag="190" seq="142" ref="0" bb="32" group="5" />
                          </Parameter>
                          <Parameter id="8gv7jdzsxEa43P3cZzCUuA" name="Density (tissue)" description="Density of tissue" icon="Parameter" persistable="0" isFixedValue="0" dim="Density" quantityType="Parameter" negativeValuesAllowed="1" isDefault="1" value="1" displayUnit="g/cm³">
                            <Info min="0" flag="38" seq="1" ref="0" bb="32" group="21" />
                          </Parameter>
                          <Parameter id="kGCvXXA0gEeW18JzDcgh1A" name="Fluid recirculation flow proportionality factor" description="proportionality factor linking fluid recirculation flow to lymph flow via small pores" icon="Parameter" persistable="0" isFixedValue="0" quantityType="Parameter" negativeValuesAllowed="1" isDefault="1" value="0.96">
                            <Info min="0" flag="54" seq="1" ref="0" bb="32" group="27" />
                          </Parameter>
                          <Parameter id="W7-mNa-YlEalrB-Rdf3Zkw" name="Lymph flow proportionality factor" description="Proportionality factor linking lymph flow to plasma flow" icon="Parameter" persistable="0" isFixedValue="0" quantityType="Parameter" negativeValuesAllowed="1" isDefault="1" value="0.0199">
                            <Info min="0" flag="54" seq="1" ref="0" bb="32" group="58" />
                          </Parameter>
                          <Parameter id="PNsqsL0hckyu3TRhCBkLpg" name="Organ volume mouse" description="Organ volume mouse" icon="Parameter" persistable="0" isFixedValue="0" dim="Volume" quantityType="Parameter" negativeValuesAllowed="1" isDefault="1" value="0.0013" displayUnit="l">
                            <Info min="0" flag="54" seq="1" ref="0" bb="32" group="65" />
                          </Parameter>
                          <Parameter id="oxx-UmKAuUikskmrusWOsA" name="Allometric scale factor" description="Allometric scaling for calculating of permeability surface area products for organs" icon="Parameter" persistable="0" isFixedValue="0" quantityType="Parameter" negativeValuesAllowed="1" isDefault="1" value="0.75">
                            <Info min="0.75" max="0.75" flag="54" seq="1" ref="0" bb="32" group="2" />
                          </Parameter>
                          <Parameter id="FJ-l_xwl4k-uOqnfBrPA0Q" name="Fraction of blood for sampling" description="Fraction of blood for sampling observer" icon="Parameter" persistable="0" isFixedValue="0" quantityType="Parameter" negativeValuesAllowed="1" isDefault="1" value="1">
                            <Info min="0" max="1" flag="58" seq="11" ref="0" bb="32" group="154" />
                          </Parameter>
                          <Parameter id="locixfinEU6o9Dz8KeeVnA" name="Flow fraction via large pores" description="Fraction of fluid flow via large endothelial pores" icon="Parameter" persistable="0" isFixedValue="0" quantityType="Parameter" negativeValuesAllowed="1" isDefault="1" value="0.8">
                            <ValueOrigin id="26" source="Publication" description="Niederalt, C., Kuepfer, L., Solodenko, J. et al. J Pharmacokinet Pharmacodyn (2017). https://doi.org/10.1007/s10928-017-9559-4" />
                            <Info min="0" max="1" flag="122" seq="17" ref="0" bb="32" group="114" />
                          </Parameter>
                          <Parameter id="RZSBucv8ukuuTInm9EUNVA" name="Hydraulic conductivity" description="Hydraulic conductivity of vascular endothelium" icon="Parameter" persistable="0" isFixedValue="0" dim="Hydraulic conductivity" quantityType="Parameter" negativeValuesAllowed="1" isDefault="1" value="3.88888888888889E-11" displayUnit="ml/min/N">
                            <ValueOrigin id="26" source="Publication" description="Niederalt, C., Kuepfer, L., Solodenko, J. et al. J Pharmacokinet Pharmacodyn (2017). https://doi.org/10.1007/s10928-017-9559-4" />
                            <Info min="0" flag="122" seq="17" ref="0" bb="32" group="115" />
                          </Parameter>
                          <Parameter id="iB0Z5iEItU6EaLqi75-xOA" name="Radius (large pores)" description="Large endothelial pores radius" icon="Parameter" persistable="0" isFixedValue="0" dim="Length" quantityType="Parameter" negativeValuesAllowed="1" isDefault="1" value="3.3E-07" displayUnit="cm">
                            <ValueOrigin id="26" source="Publication" description="Niederalt, C., Kuepfer, L., Solodenko, J. et al. J Pharmacokinet Pharmacodyn (2017). https://doi.org/10.1007/s10928-017-9559-4" />
                            <Info min="0" flag="122" seq="17" ref="0" bb="32" group="55" />
                          </Parameter>
                          <Parameter id="4e59_JYnbUiXjTgzYvvINg" name="Radius (small pores)" description="Small endothelial pores radius" icon="Parameter" persistable="0" isFixedValue="0" dim="Length" quantityType="Parameter" negativeValuesAllowed="1" isDefault="1" value="9E-08" displayUnit="cm">
                            <ValueOrigin id="26" source="Publication" description="Niederalt, C., Kuepfer, L., Solodenko, J. et al. J Pharmacokinet Pharmacodyn (2017). https://doi.org/10.1007/s10928-017-9559-4" />
                            <Info min="0" flag="122" seq="17" ref="0" bb="32" group="99" />
                          </Parameter>
                          <Parameter id="HQCbaoRibEyWMnYtfF2KJg" name="Albumin ratio (tissue/plasma)" description="Ratio of albumin concentration found in tissue vs. plasma" icon="Parameter" persistable="0" isFixedValue="0" quantityType="Parameter" negativeValuesAllowed="1" isDefault="1" value="0.086">
                            <ValueOrigin id="22" source="Publication" description="Rodgers T, Rowland M. Physiologically based pharmacokinetic modelling 2: predicting the tissue distribution of acids, very weak bases, neutrals and zwitterions. J Pharm Sci. 2006 Jun;95(6):1238-57 https://doi.org/10.1002/jps.20502" />
                            <Info min="0" max="1" flag="122" seq="53" ref="0" bb="32" group="111" />
                          </Parameter>
                          <Parameter id="zFxgHCSPTkmEDDZ5gNM-cQ" name="Albumin ratio (tissue/plasma)-PT" description="Ratio of albumin concentration found in tissue vs. plasma used in the partition coefficient calculation method 'Poulin and Theil'" icon="Parameter" persistable="0" isFixedValue="0" quantityType="Parameter" negativeValuesAllowed="1" isDefault="1" value="0.5">
                            <ValueOrigin id="24" source="Publication" description="POULIN P, THEIL F. Prediction of Pharmacokinetics Prior to In Vivo Studies. 1. Mechanism-Based Prediction of Volume of Distribution. JOURNAL OF PHARMACEUTICAL SCIENCES, VOL. 91, NO. 1, JANUARY 2002" />
                            <Info min="0" max="1" flag="122" seq="53" ref="0" bb="32" group="112" />
                          </Parameter>
                          <Parameter id="Lw4xlDwhkUin9NZTr7njxA" name="Lipoprotein ratio (tissue/plasma)" description="Ratio of lipoprotein concentration found in tissue vs. plasma" icon="Parameter" persistable="0" isFixedValue="0" quantityType="Parameter" negativeValuesAllowed="1" isDefault="1" value="0.161">
                            <ValueOrigin id="22" source="Publication" description="Rodgers T, Rowland M. Physiologically based pharmacokinetic modelling 2: predicting the tissue distribution of acids, very weak bases, neutrals and zwitterions. J Pharm Sci. 2006 Jun;95(6):1238-57 https://doi.org/10.1002/jps.20502" />
                            <Info min="0" max="1" flag="122" seq="53" ref="0" bb="32" group="113" />
                          </Parameter>
                          <Parameter id="Qo4KhQfc4UqizU1OjtkwNQ" name="Fraction interstitial" description="Fraction of interstitial space of the organ" icon="Parameter" persistable="0" isFixedValue="0" quantityType="Parameter" negativeValuesAllowed="1" isDefault="1" value="0.163">
                            <ValueOrigin id="19" source="Publication" description="Kawai R, Lemaire M, Steimer JL, Bruelisauer A, Niederberger W, Rowland M. Physiologically based pharmacokinetic study on a cyclosporin derivative, SDZ IMM 125. J Pharmacokinet Biopharm. 1994 Oct;22(5):327-65." />
                            <Info min="0" max="1" flag="58" seq="57" ref="0" bb="32" group="64" />
                          </Parameter>
                          <Parameter id="uEeJ09mNtUKjX-Yn6Avapg" name="Vf (neutral lipid)-RR" description="Fractional cell volume content of neutral lipid used in the partition coefficient calculation method 'Rodgers and Rowland'" icon="Parameter" persistable="0" isFixedValue="0" quantityType="Parameter" negativeValuesAllowed="1" isDefault="1" value="0.0135">
                            <ValueOrigin id="22" source="Publication" description="Rodgers T, Rowland M. Physiologically based pharmacokinetic modelling 2: predicting the tissue distribution of acids, very weak bases, neutrals and zwitterions. J Pharm Sci. 2006 Jun;95(6):1238-57 https://doi.org/10.1002/jps.20502" />
                            <Info min="0" max="1" flag="122" seq="85" ref="0" bb="32" group="92" />
                          </Parameter>
                          <Parameter id="m0nK97uxuEKbIzGV29gkGw" name="Vf (neutral lipid)-WS" description="Fractional  cell volume content of neutral lipid used in the partition coefficient calculation method 'Schmitt'" icon="Parameter" persistable="0" isFixedValue="0" quantityType="Parameter" negativeValuesAllowed="1" isDefault="1" value="0.0232">
                            <Info min="0" max="1" flag="122" seq="85" ref="0" bb="32" group="95" />
                          </Parameter>
                          <Parameter id="8jydfC_JS0yFHLkp7HqZaQ" name="Vf (neutral phospholipid)-RR" description="Fractional cell volume content of neutral phospholipid used in the partition coefficient calculation method 'Rodgers and Rowland'" icon="Parameter" persistable="0" isFixedValue="0" quantityType="Parameter" negativeValuesAllowed="1" isDefault="1" value="0.0238">
                            <ValueOrigin id="22" source="Publication" description="Rodgers T, Rowland M. Physiologically based pharmacokinetic modelling 2: predicting the tissue distribution of acids, very weak bases, neutrals and zwitterions. J Pharm Sci. 2006 Jun;95(6):1238-57 https://doi.org/10.1002/jps.20502" />
                            <Info min="0" max="1" flag="122" seq="86" ref="0" bb="32" group="92" />
                          </Parameter>
                          <Parameter id="wQOjzAPEcUeubp3ukFL8Nw" name="Vf (neutral phospholipid, plasma)-WS" description="Fractional cell volume content of neutral phospholipid used in the partition coefficient calculation method 'Schmitt'" icon="Parameter" persistable="0" isFixedValue="0" quantityType="Parameter" negativeValuesAllowed="1" isDefault="1" value="0.0472">
                            <Info min="0" max="1" flag="122" seq="86" ref="0" bb="32" group="95" />
                          </Parameter>
                          <Parameter id="jIpQhQUrg0KkzNyUXFLhEA" name="Vf (extracellular water)-RR" description="Fractional tissue volume content of extracellular water used in the partition coefficient calculation method 'Rodgers and Rowland'" icon="Parameter" persistable="0" isFixedValue="0" quantityType="Parameter" negativeValuesAllowed="1" isDefault="1" value="0.161">
                            <ValueOrigin id="21" source="Publication" description="Rodgers T, Leahy D, Rowland M. Physiologically based pharmacokinetic modeling 1: predicting the tissue distribution of moderate-to-strong bases. J Pharm Sci. 2005 Jun;94(6):1259-76. https://doi.org/10.1002/jps.20322" />
                            <Info min="0" max="1" flag="122" seq="87" ref="0" bb="32" group="92" />
                          </Parameter>
                          <Parameter id="6pqNYoYdH0yQSPXHuHA48w" name="Vf (protein)-WS" description="Fractional tissue volume content of protein used in the partition coefficient calculation method 'Schmitt'" icon="Parameter" persistable="0" isFixedValue="0" quantityType="Parameter" negativeValuesAllowed="1" isDefault="1" value="0.21">
                            <Info min="0" max="1" flag="122" seq="87" ref="0" bb="32" group="95" />
                          </Parameter>
                          <Parameter id="NuPgMRAQBEyXPVwArvIecw" name="Vf (intracellular water)-RR" description="Fractional tissue volume content of intracellular water used in the partition coefficient calculation method 'Rodgers and Rowland'" icon="Parameter" persistable="0" isFixedValue="0" quantityType="Parameter" negativeValuesAllowed="1" isDefault="1" value="0.481">
                            <ValueOrigin id="22" source="Publication" description="Rodgers T, Rowland M. Physiologically based pharmacokinetic modelling 2: predicting the tissue distribution of acids, very weak bases, neutrals and zwitterions. J Pharm Sci. 2006 Jun;95(6):1238-57 https://doi.org/10.1002/jps.20502" />
                            <Info min="0" max="1" flag="122" seq="88" ref="0" bb="32" group="92" />
                          </Parameter>
                          <Parameter id="8d67ifmISkiRCQPttl_rvw" name="Vf (water)-WS" description="Fractional tissue volume content of water used in the partition coefficient calculation method 'Schmitt'" icon="Parameter" persistable="0" isFixedValue="0" quantityType="Parameter" negativeValuesAllowed="1" isDefault="1" value="0.68">
                            <Info min="0" max="1" flag="122" seq="88" ref="0" bb="32" group="95" />
                          </Parameter>
                          <Parameter id="aXpU9z4H2E6zwaK4jrBKZw" name="Acidic phospholipids [mg/g] - RR" description="Concentration of acidic phospholipids in tissue [mg/g] used in the partition coefficient calculation method 'Rodgers and Rowland'" icon="Parameter" persistable="0" isFixedValue="0" quantityType="Parameter" negativeValuesAllowed="1" isDefault="1" value="4.56">
                            <ValueOrigin id="21" source="Publication" description="Rodgers T, Leahy D, Rowland M. Physiologically based pharmacokinetic modeling 1: predicting the tissue distribution of moderate-to-strong bases. J Pharm Sci. 2005 Jun;94(6):1259-76. https://doi.org/10.1002/jps.20322" />
                            <Info min="0" max="1000" flag="122" seq="89" ref="0" bb="32" group="92" />
                          </Parameter>
                          <Parameter id="nWu1YPRjNkOJsl4t3f-gqQ" name="Vf (acidic phospholipids)-WS" description="Fractional cell volume content of acidic phospholipids used in the partition coefficient calculation method 'Schmitt'" icon="Parameter" persistable="0" isFixedValue="0" quantityType="Parameter" negativeValuesAllowed="1" isDefault="1" value="0.0088">
                            <Info min="0" max="1" flag="122" seq="89" ref="0" bb="32" group="95" />
                          </Parameter>
                          <Container id="hisEx097IEajFde8w_Cy_w" name="Periportal" description="Liver Periportal" icon="Periportal" mode="Logical" containerType="Compartment">
                            <Tags>
                              <Tag value="TissueOrgan" />
                            </Tags>
                            <Children>
                              <Parameter id="0CZtL0txl0Gp8pGfVDyQ7A" name="Allometric scale factor" description="Allometric scaling for calculating of permeability surface area products for organs" icon="Parameter" persistable="0" isFixedValue="0" quantityType="Parameter" negativeValuesAllowed="1" formula="ugiDXgClcEe09NmDPRjIHg" isDefault="1">
                                <Tags>
                                  <Tag value="TissueOrgan" />
                                </Tags>
                                <Info min="0.75" max="0.75" flag="54" seq="1" ref="0" bb="32" group="2" />
                              </Parameter>
                              <Parameter id="ON1QWKNcIUe45e2jYaffOA" name="Density (tissue)" description="Density of tissue" icon="Parameter" persistable="0" isFixedValue="0" dim="Density" quantityType="Parameter" negativeValuesAllowed="1" formula="k4ZKDeV-EEedaC8AK8PB7g" isDefault="1" displayUnit="g/cm³">
                                <Tags>
                                  <Tag value="TissueOrgan" />
                                </Tags>
                                <Info min="0" flag="38" seq="1" ref="0" bb="32" group="21" />
                              </Parameter>
                              <Parameter id="VEn2AoYOkU689tVDK5jKyg" name="Fraction endosomal" description="Fraction of endosomal space in vascular endothelium" icon="Parameter" persistable="0" isFixedValue="0" dim="Fraction" quantityType="Parameter" negativeValuesAllowed="1" formula="KQQgOpCYbEKD9ITmfZ_-Eg" isDefault="1">
                                <Tags>
                                  <Tag value="TissueOrgan" />
                                </Tags>
                                <Info min="0" max="1" flag="54" seq="1" ref="0" bb="32" group="29" />
                              </Parameter>
                              <Parameter id="b5rGYzhBnUmLD5xVANxmuA" name="Weight (tissue)" description="Weight of organ or compartment" icon="Parameter" persistable="0" isFixedValue="0" dim="Mass" quantityType="Parameter" negativeValuesAllowed="1" formula="zH4XpB0yXUu-zVIU4gBMRQ" isDefault="1" displayUnit="kg">
                                <Tags>
                                  <Tag value="TissueOrgan" />
                                </Tags>
                                <Info min="0" flag="54" seq="1" ref="0" bb="32" group="136" />
                              </Parameter>
                              <Parameter id="1nqfYrZ_i0Ws2JrZyj5tzw" name="Volume" description="Volume of organ or compartment" icon="Parameter" persistable="0" isFixedValue="0" dim="Volume" quantityType="Parameter" negativeValuesAllowed="1" formula="j0cIzWzCsk2NDkIMYybHiA" isDefault="1" displayUnit="l">
                                <Tags>
                                  <Tag value="TissueOrgan" />
                                </Tags>
                                <Info min="0" flag="190" seq="9" ref="0" bb="32" group="65" />
                              </Parameter>
                              <Parameter id="LDllK26--0qhfa-ZGVYBfg" name="Fraction of blood for sampling" description="Fraction of blood for sampling observer" icon="Parameter" persistable="0" isFixedValue="0" quantityType="Parameter" negativeValuesAllowed="1" formula="aBK_ywE1MUaJosf1WRH3Fw" isDefault="1">
                                <Tags>
                                  <Tag value="TissueOrgan" />
                                </Tags>
                                <Info min="0" max="1" flag="58" seq="12" ref="0" bb="32" group="154" />
                              </Parameter>
                              <Parameter id="7eQ-b7pAr0qV_7mEK1T3-A" name="Flow fraction via large pores" description="Fraction of fluid flow via large endothelial pores" icon="Parameter" persistable="0" isFixedValue="0" quantityType="Parameter" negativeValuesAllowed="1" formula="2CaB3H82KESNYiLCBReuig" isDefault="1">
                                <Tags>
                                  <Tag value="TissueOrgan" />
                                </Tags>
                                <Info min="0" max="1" flag="54" seq="17" ref="0" bb="32" group="114" />
                              </Parameter>
                              <Parameter id="DuNhuyNnYka987jZdo1WHw" name="Fluid recirculation flow rate" description="Fluid recirculation flow rate between plasma and interstitial space" icon="Parameter" persistable="0" isFixedValue="0" dim="Flow" quantityType="Parameter" negativeValuesAllowed="1" formula="lTyXIKYX8Uyh5DiKEOY1cQ" isDefault="1" displayUnit="l/min">
                                <Tags>
                                  <Tag value="TissueOrgan" />
                                </Tags>
                                <ValueOrigin id="26" source="Publication" description="Niederalt, C., Kuepfer, L., Solodenko, J. et al. J Pharmacokinet Pharmacodyn (2017). https://doi.org/10.1007/s10928-017-9559-4" />
                                <Info min="0" flag="62" seq="17" ref="0" bb="32" group="27" />
                              </Parameter>
                              <Parameter id="rFDFPrZSOk65sWy_cFHIMA" name="Hydraulic conductivity" description="Hydraulic conductivity of vascular endothelium" icon="Parameter" persistable="0" isFixedValue="0" dim="Hydraulic conductivity" quantityType="Parameter" negativeValuesAllowed="1" formula="1imgeO0YR027wvbUtXV74w" isDefault="1" displayUnit="ml/min/N">
                                <Tags>
                                  <Tag value="TissueOrgan" />
                                </Tags>
                                <Info min="0" flag="54" seq="17" ref="0" bb="32" group="115" />
                              </Parameter>
                              <Parameter id="EkdUAyP1zkm2gZjTCUx19A" name="Lymph flow rate" description="Lymph flow rate" icon="Parameter" persistable="0" isFixedValue="0" dim="Flow" quantityType="Parameter" negativeValuesAllowed="1" formula="RKmt1AL7N0ylXPbqbbBcuQ" isDefault="1" displayUnit="l/min">
                                <Tags>
                                  <Tag value="TissueOrgan" />
                                </Tags>
                                <ValueOrigin id="26" source="Publication" description="Niederalt, C., Kuepfer, L., Solodenko, J. et al. J Pharmacokinet Pharmacodyn (2017). https://doi.org/10.1007/s10928-017-9559-4" />
                                <Info min="0" flag="62" seq="17" ref="0" bb="32" group="58" />
                              </Parameter>
                              <Parameter id="Ee9pZlh_lU6kme5WIebJYw" name="Radius (large pores)" description="Large endothelial pores radius" icon="Parameter" persistable="0" isFixedValue="0" dim="Length" quantityType="Parameter" negativeValuesAllowed="1" formula="LaNk8hh4UUugre2LLCg-Ug" isDefault="1" displayUnit="cm">
                                <Tags>
                                  <Tag value="TissueOrgan" />
                                </Tags>
                                <Info min="0" flag="54" seq="17" ref="0" bb="32" group="55" />
                              </Parameter>
                              <Parameter id="R9rtcWeeukSHhJz6YppauQ" name="Radius (small pores)" description="Small endothelial pores radius" icon="Parameter" persistable="0" isFixedValue="0" dim="Length" quantityType="Parameter" negativeValuesAllowed="1" formula="qhQRYWw5fUa3VaOyoXPveA" isDefault="1" displayUnit="cm">
                                <Tags>
                                  <Tag value="TissueOrgan" />
                                </Tags>
                                <Info min="0" flag="54" seq="17" ref="0" bb="32" group="99" />
                              </Parameter>
                              <Parameter id="WHxGXOQhckS5hptMZWBjpA" name="Volume (endothelium)" description="Volume of  vascular endothelium" icon="Parameter" persistable="0" isFixedValue="0" dim="Volume" quantityType="Parameter" negativeValuesAllowed="1" formula="ImV-8a3IrkSNwWU3rqutYw" isDefault="1" displayUnit="l">
                                <Tags>
                                  <Tag value="TissueOrgan" />
                                </Tags>
                                <Info min="0" flag="62" seq="17" ref="0" bb="32" group="127" />
                              </Parameter>
                              <Parameter id="79IQLcgJ20KKgDVjK8xuZQ" name="Vf (lipid)" description="Fractional tissue volume content of lipid used in the partition coefficient calculation method 'PK-Sim Standard'" icon="Parameter" persistable="0" isFixedValue="0" quantityType="Parameter" negativeValuesAllowed="1" formula="BX0264nOFEOhwpAfYGJC2w" isDefault="1">
                                <Tags>
                                  <Tag value="TissueOrgan" />
                                </Tags>
                                <Info min="0" max="1" flag="54" seq="51" ref="0" bb="32" group="85" />
                              </Parameter>
                              <Parameter id="66YdJAWiHk277TOB_WFXKw" name="Vf (neutral lipid)-PT" description="Fractional cell volume content of neutral lipid used in the partition coefficient calculation method 'Poulin and Theil'" icon="Parameter" persistable="0" isFixedValue="0" quantityType="Parameter" negativeValuesAllowed="1" formula="08D2wOzXVkekcW_KI2ttmw" isDefault="1">
                                <Tags>
                                  <Tag value="TissueOrgan" />
                                </Tags>
                                <Info min="0" max="1" flag="54" seq="51" ref="0" bb="32" group="86" />
                              </Parameter>
                              <Parameter id="7FBbrTmLT0qsAbMZ_6yD2A" name="Vf (phospholipid)-PT" description="Fractional tissue volume content of phospholipid used in the partition coefficient calculation method 'Poulin and Theil'" icon="Parameter" persistable="0" isFixedValue="0" quantityType="Parameter" negativeValuesAllowed="1" formula="T1CdUoJB4kK07-LB8Uaslw" isDefault="1">
                                <Tags>
                                  <Tag value="TissueOrgan" />
                                </Tags>
                                <Info min="0" max="1" flag="54" seq="52" ref="0" bb="32" group="86" />
                              </Parameter>
                              <Parameter id="jvvp1IvtIkOJZC2m2YGdTw" name="Vf (protein)" description="Fractional tissue volume content of protein used in the partition coefficient calculation method 'PK-Sim Standard'" icon="Parameter" persistable="0" isFixedValue="0" quantityType="Parameter" negativeValuesAllowed="1" formula="8kXBKHo8JEaArdfSno9lRw" isDefault="1">
                                <Tags>
                                  <Tag value="TissueOrgan" />
                                </Tags>
                                <Info min="0" max="1" flag="54" seq="52" ref="0" bb="32" group="85" />
                              </Parameter>
                              <Parameter id="zPkvo0NwK0W6QOvy492nEw" name="Albumin ratio (tissue/plasma)" description="Ratio of albumin concentration found in tissue vs. plasma" icon="Parameter" persistable="0" isFixedValue="0" quantityType="Parameter" negativeValuesAllowed="1" formula="Rs7CW0zuoEm9HSoNZqMGSQ" isDefault="1">
                                <Tags>
                                  <Tag value="TissueOrgan" />
                                </Tags>
                                <Info min="0" max="1" flag="54" seq="53" ref="0" bb="32" group="111" />
                              </Parameter>
                              <Parameter id="jq5NUwSz7EeVTJzvraS4qQ" name="Albumin ratio (tissue/plasma)-PT" description="Ratio of albumin concentration found in tissue vs. plasma used in the partition coefficient calculation method 'Poulin and Theil'" icon="Parameter" persistable="0" isFixedValue="0" quantityType="Parameter" negativeValuesAllowed="1" formula="C3KnD-fjVk22S-0H3CKwrw" isDefault="1">
                                <Tags>
                                  <Tag value="TissueOrgan" />
                                </Tags>
                                <Info min="0" max="1" flag="54" seq="53" ref="0" bb="32" group="112" />
                              </Parameter>
                              <Parameter id="KZhflLtFHEGg7xc7OA14YQ" name="Fraction vascular" description="Fraction of vascular space of the organ" icon="Parameter" persistable="0" isFixedValue="0" quantityType="Parameter" negativeValuesAllowed="1" formula="KrsJynYnVEmX081PMq4NoA" isDefault="1">
                                <Tags>
                                  <Tag value="TissueOrgan" />
                                </Tags>
                                <Info min="0" max="1" flag="54" seq="53" ref="0" bb="32" group="64" />
                              </Parameter>
                              <Parameter id="nt2snFI9xEeWv1uDXTlhug" name="Lipoprotein ratio (tissue/plasma)" description="Ratio of lipoprotein concentration found in tissue vs. plasma" icon="Parameter" persistable="0" isFixedValue="0" quantityType="Parameter" negativeValuesAllowed="1" formula="ZWExgyCaT0SfWkfdEnHiWQ" isDefault="1">
                                <Tags>
                                  <Tag value="TissueOrgan" />
                                </Tags>
                                <Info min="0" max="1" flag="54" seq="53" ref="0" bb="32" group="113" />
                              </Parameter>
                              <Parameter id="IwiluYcF7Ea49Pu1n0je-w" name="Microsomal protein mass/g tissue" description="Microsomal protein content per gram tissue" icon="Parameter" persistable="0" isFixedValue="0" dim="Mass per tissue" quantityType="Parameter" negativeValuesAllowed="1" formula="X4tlcsSow0OG8IwdlrZADA" isDefault="1" displayUnit="mg/g">
                                <Tags>
                                  <Tag value="TissueOrgan" />
                                </Tags>
                                <Info min="0" max="1" flag="54" seq="53" ref="0" bb="32" group="59" />
                              </Parameter>
                              <Parameter id="A2OSVxWZgEiyFeY6bBQP2A" name="Number of cells/g tissue" description="Number of cells per gram tissue" icon="Parameter" persistable="0" isFixedValue="0" dim="Count per mass" quantityType="Parameter" negativeValuesAllowed="1" formula="WVpCVlyOlkaxvHc58dxK-A" isDefault="1" displayUnit="x10^6/g">
                                <Tags>
                                  <Tag value="TissueOrgan" />
                                </Tags>
                                <Info min="0" max="1000000" flag="54" seq="53" ref="0" bb="32" group="61" />
                              </Parameter>
                              <Parameter id="x26Wqs2m40-wD3AVDDIkag" name="Vf (water)" description="Fractional tissue volume content of water used in the partition coefficient calculation method 'PK-Sim Standard'" icon="Parameter" persistable="0" isFixedValue="0" quantityType="Parameter" negativeValuesAllowed="1" formula="6i-28Qu7b0O-v0ylkl08hA" isDefault="1">
                                <Tags>
                                  <Tag value="TissueOrgan" />
                                </Tags>
                                <Info min="0" max="1" flag="54" seq="53" ref="0" bb="32" group="85" />
                              </Parameter>
                              <Parameter id="0Q2UgTk1dkqt862K-o_uVg" name="Vf (water)-PT" description="Fractional tissue volume content of water used in the partition coefficient calculation method 'Poulin and Theil'" icon="Parameter" persistable="0" isFixedValue="0" quantityType="Parameter" negativeValuesAllowed="1" formula="NfJxRglRVU6mAdiE7L6Gtg" isDefault="1">
                                <Tags>
                                  <Tag value="TissueOrgan" />
                                </Tags>
                                <Info min="0" max="1" flag="54" seq="53" ref="0" bb="32" group="86" />
                              </Parameter>
                              <Parameter id="YN1bbYa110SDnTIGRqg3KA" name="Fraction intracellular" description="Fraction of intracellular space of the organ" icon="Parameter" persistable="0" isFixedValue="0" quantityType="Parameter" negativeValuesAllowed="1" formula="IJwy35jlfkWKBqRfc19DPw" isDefault="1">
                                <Tags>
                                  <Tag value="TissueOrgan" />
                                </Tags>
                                <Info min="0" max="1" flag="54" seq="56" ref="0" bb="32" group="64" />
                              </Parameter>
                              <Parameter id="f4JN9xHXeEadHf92wXr2hg" name="Fraction interstitial" description="Fraction of interstitial space of the organ" icon="Parameter" persistable="0" isFixedValue="0" quantityType="Parameter" negativeValuesAllowed="1" formula="FGZJhyojnkOcjhkpAcOz-Q" isDefault="1">
                                <Tags>
                                  <Tag value="TissueOrgan" />
                                </Tags>
                                <Info min="0" max="1" flag="54" seq="59" ref="0" bb="32" group="64" />
                              </Parameter>
                              <Parameter id="0pPsBnDa806hjdujVcTAMw" name="Vf (neutral lipid)-RR" description="Fractional cell volume content of neutral lipid used in the partition coefficient calculation method 'Rodgers and Rowland'" icon="Parameter" persistable="0" isFixedValue="0" quantityType="Parameter" negativeValuesAllowed="1" formula="-1IRv5fWREepn8fLcilniA" isDefault="1">
                                <Tags>
                                  <Tag value="TissueOrgan" />
                                </Tags>
                                <Info min="0" max="1" flag="54" seq="85" ref="0" bb="32" group="92" />
                              </Parameter>
                              <Parameter id="u___LMK1a0q-IZscWefUCg" name="Vf (neutral lipid)-WS" description="Fractional  cell volume content of neutral lipid used in the partition coefficient calculation method 'Schmitt'" icon="Parameter" persistable="0" isFixedValue="0" quantityType="Parameter" negativeValuesAllowed="1" formula="pX_2PSAx1UmV0xYUHIhFmA" isDefault="1">
                                <Tags>
                                  <Tag value="TissueOrgan" />
                                </Tags>
                                <Info min="0" max="1" flag="54" seq="85" ref="0" bb="32" group="95" />
                              </Parameter>
                              <Parameter id="WVu1ifl_40KWJ5jK2KdJ6g" name="Vf (neutral phospholipid)-RR" description="Fractional cell volume content of neutral phospholipid used in the partition coefficient calculation method 'Rodgers and Rowland'" icon="Parameter" persistable="0" isFixedValue="0" quantityType="Parameter" negativeValuesAllowed="1" formula="V_J9HoSaIEiRMGjEX-aVSg" isDefault="1">
                                <Tags>
                                  <Tag value="TissueOrgan" />
                                </Tags>
                                <Info min="0" max="1" flag="54" seq="86" ref="0" bb="32" group="92" />
                              </Parameter>
                              <Parameter id="oWpqB0NCyEKAiznouluaEQ" name="Vf (neutral phospholipid, plasma)-WS" description="Fractional cell volume content of neutral phospholipid used in the partition coefficient calculation method 'Schmitt'" icon="Parameter" persistable="0" isFixedValue="0" quantityType="Parameter" negativeValuesAllowed="1" formula="PBaxMaqlZ02CfgZf3dApSQ" isDefault="1">
                                <Tags>
                                  <Tag value="TissueOrgan" />
                                </Tags>
                                <Info min="0" max="1" flag="54" seq="86" ref="0" bb="32" group="95" />
                              </Parameter>
                              <Parameter id="sVKP7gqV9ku0TPfUxLdYLg" name="Vf (extracellular water)-RR" description="Fractional tissue volume content of extracellular water used in the partition coefficient calculation method 'Rodgers and Rowland'" icon="Parameter" persistable="0" isFixedValue="0" quantityType="Parameter" negativeValuesAllowed="1" formula="bXa0lbd4z0Gs9ZIZw2Hp0Q" isDefault="1">
                                <Tags>
                                  <Tag value="TissueOrgan" />
                                </Tags>
                                <Info min="0" max="1" flag="54" seq="87" ref="0" bb="32" group="92" />
                              </Parameter>
                              <Parameter id="OahANX8PAUmi-QjlApkLDg" name="Vf (protein)-WS" description="Fractional tissue volume content of protein used in the partition coefficient calculation method 'Schmitt'" icon="Parameter" persistable="0" isFixedValue="0" quantityType="Parameter" negativeValuesAllowed="1" formula="YcxFeYk2ck-8x2IVcyhkig" isDefault="1">
                                <Tags>
                                  <Tag value="TissueOrgan" />
                                </Tags>
                                <Info min="0" max="1" flag="54" seq="87" ref="0" bb="32" group="95" />
                              </Parameter>
                              <Parameter id="DIcS9Y2j2kqegaGeHyMO1w" name="Vf (intracellular water)-RR" description="Fractional tissue volume content of intracellular water used in the partition coefficient calculation method 'Rodgers and Rowland'" icon="Parameter" persistable="0" isFixedValue="0" quantityType="Parameter" negativeValuesAllowed="1" formula="IoB8VKoVqUOveTENzMFeVA" isDefault="1">
                                <Tags>
                                  <Tag value="TissueOrgan" />
                                </Tags>
                                <Info min="0" max="1" flag="54" seq="88" ref="0" bb="32" group="92" />
                              </Parameter>
                              <Parameter id="yopy9L0ziESMkGY5nBCsCw" name="Vf (water)-WS" description="Fractional tissue volume content of water used in the partition coefficient calculation method 'Schmitt'" icon="Parameter" persistable="0" isFixedValue="0" quantityType="Parameter" negativeValuesAllowed="1" formula="SPNLcIz9tEqRszWHlIV9-A" isDefault="1">
                                <Tags>
                                  <Tag value="TissueOrgan" />
                                </Tags>
                                <Info min="0" max="1" flag="54" seq="88" ref="0" bb="32" group="95" />
                              </Parameter>
                              <Parameter id="aFAbUNXxpkyyZFtRhmgfwQ" name="Acidic phospholipids [mg/g] - RR" description="Concentration of acidic phospholipids in tissue [mg/g] used in the partition coefficient calculation method 'Rodgers and Rowland'" icon="Parameter" persistable="0" isFixedValue="0" quantityType="Parameter" negativeValuesAllowed="1" formula="YE_NaIY_XE6usFbC52wPRA" isDefault="1">
                                <Tags>
                                  <Tag value="TissueOrgan" />
                                </Tags>
                                <Info min="0" max="1000" flag="54" seq="89" ref="0" bb="32" group="92" />
                              </Parameter>
                              <Parameter id="5Q6EBIX60Umno3WXfEfOlg" name="Vf (acidic phospholipids)-WS" description="Fractional cell volume content of acidic phospholipids used in the partition coefficient calculation method 'Schmitt'" icon="Parameter" persistable="0" isFixedValue="0" quantityType="Parameter" negativeValuesAllowed="1" formula="f9Cmc9ccE0q5Cwsq-pqRTg" isDefault="1">
                                <Tags>
                                  <Tag value="TissueOrgan" />
                                </Tags>
                                <Info min="0" max="1" flag="54" seq="89" ref="0" bb="32" group="95" />
                              </Parameter>
                              <Parameter id="rCw1GaHy-E-FSHLF6eCqKg" name="Specific blood flow rate" description="Blood flow rate normalized to the organ volume" icon="Parameter" persistable="0" isFixedValue="0" dim="Flow per weight organ" quantityType="Parameter" negativeValuesAllowed="1" formula="qe8pPMegk02UVogAX5deJQ" isDefault="1" displayUnit="ml/min/100g organ">
                                <Tags>
                                  <Tag value="TissueOrgan" />
                                </Tags>
                                <Info min="0" flag="54" seq="141" ref="0" bb="32" group="5" />
                              </Parameter>
                              <Parameter id="QFV7EF9xvEaiu_rluHrEtg" name="Blood flow rate" description="Organ blood flow rate" icon="Parameter" persistable="0" isFixedValue="0" dim="Flow" quantityType="Parameter" negativeValuesAllowed="1" formula="NDZTgmwxTEmUUmNNhIGIVQ" isDefault="1" displayUnit="l/min">
                                <Tags>
                                  <Tag value="TissueOrgan" />
                                </Tags>
                                <Info min="0" flag="182" seq="142" ref="0" bb="32" group="5" />
                              </Parameter>
                              <Container id="WSozlwnWyESDaGB23mfkQg" name="Plasma" description="Plasma" icon="Plasma" mode="Physical" containerType="Compartment">
                                <Tags>
                                  <Tag value="Liver" />
                                  <Tag value="Periportal" />
                                </Tags>
                                <Children>
                                  <Parameter id="OEL125JXdUqxcBEMmsLPIQ" name="Volume" description="Volume of organ or compartment" icon="Parameter" persistable="0" isFixedValue="0" dim="Volume" quantityType="Parameter" negativeValuesAllowed="1" formula="kYv3m_y6EUmynotAFCsWtg" isDefault="1" displayUnit="l">
                                    <ValueOrigin id="35" source="Publication" description="Willmann S, Lippert J, Sevestre M, Solodenko J, Fois F, Schmitt W. PK-Sim®: a physiologically based pharmacokinetic ‘whole-body’ model. Biosilico. 2003; 1 (4): 121-124. http://dx.doi.org/10.1016/S1478-5382%2803%2902342-4" />
                                    <Info min="0" flag="62" seq="17" ref="0" bb="2" group="126" />
                                  </Parameter>
                                  <Container id="wPekm55ynUivQs4bXvOEcw" name="MoleculeProperties" description="Molecule dependent properties" mode="Logical" containerType="Molecule">
                                    <Children>
                                      <Parameter id="OZ11luE_aUSYoX76sYG1Jg" name="Ontogeny factor" description="Ontogeny factor" icon="Parameter" persistable="0" isFixedValue="0" quantityType="Parameter" negativeValuesAllowed="1" formula="KHbhZc0_CUy61354wohFRA" isDefault="1">
                                        <Info min="0" flag="52" seq="1" ref="0" bb="2" group="142" />
                                      </Parameter>
                                      <Parameter id="Ukl6arYkU0GhXVzbl4azhg" name="Partition coefficient (water/container)" description="Partition coefficient Water / Container (will be mapped to concrete container in the simulation)" icon="Parameter" persistable="0" isFixedValue="0" quantityType="Parameter" negativeValuesAllowed="1" formula="yiVpo6-zZECnWlN-90Lm-Q" isDefault="1">
                                        <Info min="0" flag="52" seq="1" ref="0" bb="2" group="67" />
                                      </Parameter>
                                      <Parameter id="QrLAK5MlFkeRRez2yIP_CQ" name="t1/2" description="Half-life of drug release" icon="Parameter" persistable="0" isFixedValue="0" dim="Time" quantityType="Parameter" negativeValuesAllowed="1" formula="KDmCdOOfUESgrNi6Rjz4bg" isDefault="1" displayUnit="h">
                                        <Info min="0" flag="38" seq="1" ref="0" bb="2" group="91" />
                                      </Parameter>
                                    </Children>
                                  </Container>
                                </Children>
                              </Container>
                              <Container id="brbsIhDGnkqEPqaDp2UpvA" name="BloodCells" description="Blood Cells" icon="BloodCells" mode="Physical" containerType="Compartment">
                                <Tags>
                                  <Tag value="Liver" />
                                  <Tag value="Periportal" />
                                </Tags>
                                <Children>
                                  <Parameter id="ibAHcFe8U060nFhfCn9V8w" name="Volume" description="Volume of organ or compartment" icon="Parameter" persistable="0" isFixedValue="0" dim="Volume" quantityType="Parameter" negativeValuesAllowed="1" formula="FIoXABxA3Ueid0vtMPnhCw" isDefault="1" displayUnit="l">
                                    <ValueOrigin id="35" source="Publication" description="Willmann S, Lippert J, Sevestre M, Solodenko J, Fois F, Schmitt W. PK-Sim®: a physiologically based pharmacokinetic ‘whole-body’ model. Biosilico. 2003; 1 (4): 121-124. http://dx.doi.org/10.1016/S1478-5382%2803%2902342-4" />
                                    <Info min="0" flag="62" seq="17" ref="0" bb="2" group="121" />
                                  </Parameter>
                                  <Container id="S_24wDYL3068rfNfLi5rBA" name="MoleculeProperties" description="Molecule dependent properties" mode="Logical" containerType="Molecule">
                                    <Children>
                                      <Parameter id="jQPwaBGkkEuORPJyPCGGcQ" name="Ontogeny factor" description="Ontogeny factor" icon="Parameter" persistable="0" isFixedValue="0" quantityType="Parameter" negativeValuesAllowed="1" formula="KHbhZc0_CUy61354wohFRA" isDefault="1">
                                        <Info min="0" flag="52" seq="1" ref="0" bb="2" group="142" />
                                      </Parameter>
                                      <Parameter id="EbD0gpOzD02d2B9Qj1UeMg" name="Partition coefficient (water/container)" description="Partition coefficient Water / Container (will be mapped to concrete container in the simulation)" icon="Parameter" persistable="0" isFixedValue="0" quantityType="Parameter" negativeValuesAllowed="1" formula="i8CerJn7sUKkxBxFpw5ZDg" isDefault="1">
                                        <Info min="0" flag="52" seq="1" ref="0" bb="2" group="67" />
                                      </Parameter>
                                      <Parameter id="DyhQ92bxd0SyObuIUHzGtg" name="t1/2" description="Half-life of drug release" icon="Parameter" persistable="0" isFixedValue="0" dim="Time" quantityType="Parameter" negativeValuesAllowed="1" formula="KDmCdOOfUESgrNi6Rjz4bg" isDefault="1" displayUnit="h">
                                        <Info min="0" flag="38" seq="1" ref="0" bb="2" group="91" />
                                      </Parameter>
                                    </Children>
                                  </Container>
                                </Children>
                              </Container>
                              <Container id="n9n71l69UE69wnyAi_xp5A" name="Interstitial" description="Interstitial" icon="Interstitial" mode="Physical" containerType="Compartment">
                                <Tags>
                                  <Tag value="Liver" />
                                  <Tag value="Periportal" />
                                </Tags>
                                <Children>
                                  <Parameter id="8iybU8i8LUqToaA0qkb7gA" name="Volume" description="Volume of organ or compartment" icon="Parameter" persistable="0" isFixedValue="0" dim="Volume" quantityType="Parameter" negativeValuesAllowed="1" formula="d8h4by6FPU2SNA--Krn5vA" isDefault="1" displayUnit="l">
                                    <ValueOrigin id="35" source="Publication" description="Willmann S, Lippert J, Sevestre M, Solodenko J, Fois F, Schmitt W. PK-Sim®: a physiologically based pharmacokinetic ‘whole-body’ model. Biosilico. 2003; 1 (4): 121-124. http://dx.doi.org/10.1016/S1478-5382%2803%2902342-4" />
                                    <Info min="0" flag="62" seq="17" ref="0" bb="2" group="124" />
                                  </Parameter>
                                  <Parameter id="5z20m1EcAUiyJmPxJUa5Ww" name="pH" description="pH" icon="Parameter" persistable="0" isFixedValue="0" quantityType="Parameter" negativeValuesAllowed="1" formula="uzzGJQkkGkmzNbZzYyiZQQ" isDefault="1">
                                    <Tags>
                                      <Tag value="Liver" />
                                      <Tag value="Periportal" />
                                    </Tags>
                                    <Info min="0" max="14" flag="122" seq="54" ref="0" bb="32" group="84" />
                                  </Parameter>
                                  <Container id="6ZwhgRhKbU2KEr7dpPVr3g" name="MoleculeProperties" description="Molecule dependent properties" mode="Logical" containerType="Molecule">
                                    <Children>
                                      <Parameter id="SxCjcoSe0EugHdOH3LL4mw" name="Ontogeny factor" description="Ontogeny factor" icon="Parameter" persistable="0" isFixedValue="0" quantityType="Parameter" negativeValuesAllowed="1" formula="KHbhZc0_CUy61354wohFRA" isDefault="1">
                                        <Info min="0" flag="52" seq="1" ref="0" bb="2" group="142" />
                                      </Parameter>
                                      <Parameter id="rC3YTY__2k2E5qKP2ttrbw" name="Partition coefficient (water/container)" description="Partition coefficient Water / Container (will be mapped to concrete container in the simulation)" icon="Parameter" persistable="0" isFixedValue="0" quantityType="Parameter" negativeValuesAllowed="1" formula="93tCFW19cEKZEQoZlwaAMQ" isDefault="1">
                                        <Info min="0" flag="52" seq="1" ref="0" bb="2" group="67" />
                                      </Parameter>
                                      <Parameter id="a0j2qyjCV0W2y2rMIbc1CQ" name="t1/2" description="Half-life of drug release" icon="Parameter" persistable="0" isFixedValue="0" dim="Time" quantityType="Parameter" negativeValuesAllowed="1" formula="KDmCdOOfUESgrNi6Rjz4bg" isDefault="1" displayUnit="h">
                                        <Info min="0" flag="38" seq="1" ref="0" bb="2" group="91" />
                                      </Parameter>
                                    </Children>
                                  </Container>
                                </Children>
                              </Container>
                              <Container id="IIzebc-mSESJ7_gB295Y-g" name="Intracellular" description="Intracellular" icon="Intracellular" mode="Physical" containerType="Compartment">
                                <Tags>
                                  <Tag value="Liver" />
                                  <Tag value="Periportal" />
                                </Tags>
                                <Children>
                                  <Parameter id="mBuyCvow1UyWIajgDq59rw" name="Volume" description="Volume of organ or compartment" icon="Parameter" persistable="0" isFixedValue="0" dim="Volume" quantityType="Parameter" negativeValuesAllowed="1" formula="fdTBF4q8bUaJqUIb2wKUxQ" isDefault="1" displayUnit="l">
                                    <ValueOrigin id="35" source="Publication" description="Willmann S, Lippert J, Sevestre M, Solodenko J, Fois F, Schmitt W. PK-Sim®: a physiologically based pharmacokinetic ‘whole-body’ model. Biosilico. 2003; 1 (4): 121-124. http://dx.doi.org/10.1016/S1478-5382%2803%2902342-4" />
                                    <Info min="0" flag="62" seq="17" ref="0" bb="2" group="125" />
                                  </Parameter>
                                  <Parameter id="GnVVT_PmmUyAWtHcWq72iQ" name="pH" description="pH" icon="Parameter" persistable="0" isFixedValue="0" quantityType="Parameter" negativeValuesAllowed="1" formula="NRBCdNaShE6I_02uvh9Bnw" isDefault="1">
                                    <Tags>
                                      <Tag value="Liver" />
                                      <Tag value="Periportal" />
                                    </Tags>
                                    <Info min="0" max="14" flag="122" seq="55" ref="0" bb="32" group="83" />
                                  </Parameter>
                                  <Container id="zUENu_ITiEa9T9S4qdh-Tw" name="MoleculeProperties" description="Molecule dependent properties" mode="Logical" containerType="Molecule">
                                    <Children>
                                      <Parameter id="Td9Nnbo1R0mNB9ktQ4TSmg" name="Ontogeny factor" description="Ontogeny factor" icon="Parameter" persistable="0" isFixedValue="0" quantityType="Parameter" negativeValuesAllowed="1" formula="KHbhZc0_CUy61354wohFRA" isDefault="1">
                                        <Info min="0" flag="52" seq="1" ref="0" bb="2" group="142" />
                                      </Parameter>
                                      <Parameter id="Gauql_AYoEOoiFUq-SNXmg" name="Partition coefficient (water/container)" description="Partition coefficient Water / Container (will be mapped to concrete container in the simulation)" icon="Parameter" persistable="0" isFixedValue="0" quantityType="Parameter" negativeValuesAllowed="1" formula="RX7UFXv9E0GaI7DtJVaIbg" isDefault="1">
                                        <Info min="0" flag="52" seq="1" ref="0" bb="2" group="67" />
                                      </Parameter>
                                      <Parameter id="P-HZV7ruyEef2guPCu8qpw" name="t1/2" description="Half-life of drug release" icon="Parameter" persistable="0" isFixedValue="0" dim="Time" quantityType="Parameter" negativeValuesAllowed="1" formula="KDmCdOOfUESgrNi6Rjz4bg" isDefault="1" displayUnit="h">
                                        <Info min="0" flag="38" seq="1" ref="0" bb="2" group="91" />
                                      </Parameter>
                                    </Children>
                                  </Container>
                                </Children>
                              </Container>
                            </Children>
                          </Container>
                          <Container id="9nhV-juwO0-OBGx2lpB87g" name="Pericentral" description="Liver Pericentral" icon="Pericentral" mode="Logical" containerType="Compartment">
                            <Tags>
                              <Tag value="TissueOrgan" />
                            </Tags>
                            <Children>
                              <Parameter id="L31WJBV3HUyuN3kF_5DaLQ" name="Allometric scale factor" description="Allometric scaling for calculating of permeability surface area products for organs" icon="Parameter" persistable="0" isFixedValue="0" quantityType="Parameter" negativeValuesAllowed="1" formula="ugiDXgClcEe09NmDPRjIHg" isDefault="1">
                                <Tags>
                                  <Tag value="TissueOrgan" />
                                </Tags>
                                <Info min="0.75" max="0.75" flag="54" seq="1" ref="0" bb="32" group="2" />
                              </Parameter>
                              <Parameter id="YxJDnKka6ka1ojOc57VhnA" name="Density (tissue)" description="Density of tissue" icon="Parameter" persistable="0" isFixedValue="0" dim="Density" quantityType="Parameter" negativeValuesAllowed="1" formula="k4ZKDeV-EEedaC8AK8PB7g" isDefault="1" displayUnit="g/cm³">
                                <Tags>
                                  <Tag value="TissueOrgan" />
                                </Tags>
                                <Info min="0" flag="38" seq="1" ref="0" bb="32" group="21" />
                              </Parameter>
                              <Parameter id="yhDGpE2BukqP0hvarcP83w" name="Fraction endosomal" description="Fraction of endosomal space in vascular endothelium" icon="Parameter" persistable="0" isFixedValue="0" dim="Fraction" quantityType="Parameter" negativeValuesAllowed="1" formula="KQQgOpCYbEKD9ITmfZ_-Eg" isDefault="1">
                                <Tags>
                                  <Tag value="TissueOrgan" />
                                </Tags>
                                <Info min="0" max="1" flag="54" seq="1" ref="0" bb="32" group="29" />
                              </Parameter>
                              <Parameter id="soHqUezNF0ilLs9FqQaxNA" name="Weight (tissue)" description="Weight of organ or compartment" icon="Parameter" persistable="0" isFixedValue="0" dim="Mass" quantityType="Parameter" negativeValuesAllowed="1" formula="zH4XpB0yXUu-zVIU4gBMRQ" isDefault="1" displayUnit="kg">
                                <Tags>
                                  <Tag value="TissueOrgan" />
                                </Tags>
                                <Info min="0" flag="54" seq="1" ref="0" bb="32" group="136" />
                              </Parameter>
                              <Parameter id="nX_aCjpJ5EaRaeh-vbYaAQ" name="Volume" description="Volume of organ or compartment" icon="Parameter" persistable="0" isFixedValue="0" dim="Volume" quantityType="Parameter" negativeValuesAllowed="1" formula="pe1bFPwHTE-lFmcQFH9Z5g" isDefault="1" displayUnit="l">
                                <Tags>
                                  <Tag value="TissueOrgan" />
                                </Tags>
                                <Info min="0" flag="190" seq="10" ref="0" bb="32" group="65" />
                              </Parameter>
                              <Parameter id="NbgSOeYdh0yRXn1Csqy49A" name="Fraction of blood for sampling" description="Fraction of blood for sampling observer" icon="Parameter" persistable="0" isFixedValue="0" quantityType="Parameter" negativeValuesAllowed="1" formula="aBK_ywE1MUaJosf1WRH3Fw" isDefault="1">
                                <Tags>
                                  <Tag value="TissueOrgan" />
                                </Tags>
                                <Info min="0" max="1" flag="58" seq="13" ref="0" bb="32" group="154" />
                              </Parameter>
                              <Parameter id="H4_qXRH_dE6RXFTWRsJpcQ" name="Flow fraction via large pores" description="Fraction of fluid flow via large endothelial pores" icon="Parameter" persistable="0" isFixedValue="0" quantityType="Parameter" negativeValuesAllowed="1" formula="2CaB3H82KESNYiLCBReuig" isDefault="1">
                                <Tags>
                                  <Tag value="TissueOrgan" />
                                </Tags>
                                <Info min="0" max="1" flag="54" seq="17" ref="0" bb="32" group="114" />
                              </Parameter>
                              <Parameter id="TwgtnPF4c0uweuGm_Hj5pw" name="Hydraulic conductivity" description="Hydraulic conductivity of vascular endothelium" icon="Parameter" persistable="0" isFixedValue="0" dim="Hydraulic conductivity" quantityType="Parameter" negativeValuesAllowed="1" formula="1imgeO0YR027wvbUtXV74w" isDefault="1" displayUnit="ml/min/N">
                                <Tags>
                                  <Tag value="TissueOrgan" />
                                </Tags>
                                <Info min="0" flag="54" seq="17" ref="0" bb="32" group="115" />
                              </Parameter>
                              <Parameter id="kTv25b9a0UWCuXM3SKcCoA" name="Radius (large pores)" description="Large endothelial pores radius" icon="Parameter" persistable="0" isFixedValue="0" dim="Length" quantityType="Parameter" negativeValuesAllowed="1" formula="LaNk8hh4UUugre2LLCg-Ug" isDefault="1" displayUnit="cm">
                                <Tags>
                                  <Tag value="TissueOrgan" />
                                </Tags>
                                <Info min="0" flag="54" seq="17" ref="0" bb="32" group="55" />
                              </Parameter>
                              <Parameter id="rCceLsHZ1EeF-XiEBeTShQ" name="Radius (small pores)" description="Small endothelial pores radius" icon="Parameter" persistable="0" isFixedValue="0" dim="Length" quantityType="Parameter" negativeValuesAllowed="1" formula="qhQRYWw5fUa3VaOyoXPveA" isDefault="1" displayUnit="cm">
                                <Tags>
                                  <Tag value="TissueOrgan" />
                                </Tags>
                                <Info min="0" flag="54" seq="17" ref="0" bb="32" group="99" />
                              </Parameter>
                              <Parameter id="NsAFCgMaYUSQrSplyEyY2g" name="Fluid recirculation flow rate" description="Fluid recirculation flow rate between plasma and interstitial space" icon="Parameter" persistable="0" isFixedValue="0" dim="Flow" quantityType="Parameter" negativeValuesAllowed="1" formula="p4Hxq1eoX0CjRQBqTLAnUg" isDefault="1" displayUnit="l/min">
                                <Tags>
                                  <Tag value="TissueOrgan" />
                                </Tags>
                                <ValueOrigin id="26" source="Publication" description="Niederalt, C., Kuepfer, L., Solodenko, J. et al. J Pharmacokinet Pharmacodyn (2017). https://doi.org/10.1007/s10928-017-9559-4" />
                                <Info min="0" flag="62" seq="18" ref="0" bb="32" group="27" />
                              </Parameter>
                              <Parameter id="MEPM0csZNEOW97lcduNKPQ" name="Lymph flow rate" description="Lymph flow rate" icon="Parameter" persistable="0" isFixedValue="0" dim="Flow" quantityType="Parameter" negativeValuesAllowed="1" formula="v7QxEKI7jUyDBM2ijsFSBQ" isDefault="1" displayUnit="l/min">
                                <Tags>
                                  <Tag value="TissueOrgan" />
                                </Tags>
                                <ValueOrigin id="26" source="Publication" description="Niederalt, C., Kuepfer, L., Solodenko, J. et al. J Pharmacokinet Pharmacodyn (2017). https://doi.org/10.1007/s10928-017-9559-4" />
                                <Info min="0" flag="62" seq="18" ref="0" bb="32" group="58" />
                              </Parameter>
                              <Parameter id="QaYB-Kx-v0-liAVF_OGLZA" name="Volume (endothelium)" description="Volume of  vascular endothelium" icon="Parameter" persistable="0" isFixedValue="0" dim="Volume" quantityType="Parameter" negativeValuesAllowed="1" formula="ImV-8a3IrkSNwWU3rqutYw" isDefault="1" displayUnit="l">
                                <Tags>
                                  <Tag value="TissueOrgan" />
                                </Tags>
                                <Info min="0" flag="62" seq="18" ref="0" bb="32" group="127" />
                              </Parameter>
                              <Parameter id="C4eA4eoxS0eUdmQCE-ggSw" name="Vf (lipid)" description="Fractional tissue volume content of lipid used in the partition coefficient calculation method 'PK-Sim Standard'" icon="Parameter" persistable="0" isFixedValue="0" quantityType="Parameter" negativeValuesAllowed="1" formula="BX0264nOFEOhwpAfYGJC2w" isDefault="1">
                                <Tags>
                                  <Tag value="TissueOrgan" />
                                </Tags>
                                <Info min="0" max="1" flag="54" seq="51" ref="0" bb="32" group="85" />
                              </Parameter>
                              <Parameter id="6ASjP67wPEy9IlKEVRjztg" name="Vf (neutral lipid)-PT" description="Fractional cell volume content of neutral lipid used in the partition coefficient calculation method 'Poulin and Theil'" icon="Parameter" persistable="0" isFixedValue="0" quantityType="Parameter" negativeValuesAllowed="1" formula="08D2wOzXVkekcW_KI2ttmw" isDefault="1">
                                <Tags>
                                  <Tag value="TissueOrgan" />
                                </Tags>
                                <Info min="0" max="1" flag="54" seq="51" ref="0" bb="32" group="86" />
                              </Parameter>
                              <Parameter id="aTz138CKgUuuuZaUBBD49w" name="Fraction vascular" description="Fraction of vascular space of the organ" icon="Parameter" persistable="0" isFixedValue="0" quantityType="Parameter" negativeValuesAllowed="1" formula="KrsJynYnVEmX081PMq4NoA" isDefault="1">
                                <Tags>
                                  <Tag value="TissueOrgan" />
                                </Tags>
                                <Info min="0" max="1" flag="54" seq="52" ref="0" bb="32" group="64" />
                              </Parameter>
                              <Parameter id="WigUzeKAvkWi9P6C3l1OWA" name="Vf (phospholipid)-PT" description="Fractional tissue volume content of phospholipid used in the partition coefficient calculation method 'Poulin and Theil'" icon="Parameter" persistable="0" isFixedValue="0" quantityType="Parameter" negativeValuesAllowed="1" formula="T1CdUoJB4kK07-LB8Uaslw" isDefault="1">
                                <Tags>
                                  <Tag value="TissueOrgan" />
                                </Tags>
                                <Info min="0" max="1" flag="54" seq="52" ref="0" bb="32" group="86" />
                              </Parameter>
                              <Parameter id="MycaMu4b0EKc8baeWS0anQ" name="Vf (protein)" description="Fractional tissue volume content of protein used in the partition coefficient calculation method 'PK-Sim Standard'" icon="Parameter" persistable="0" isFixedValue="0" quantityType="Parameter" negativeValuesAllowed="1" formula="8kXBKHo8JEaArdfSno9lRw" isDefault="1">
                                <Tags>
                                  <Tag value="TissueOrgan" />
                                </Tags>
                                <Info min="0" max="1" flag="54" seq="52" ref="0" bb="32" group="85" />
                              </Parameter>
                              <Parameter id="NGU2ixE_XUCplsm5DBOC2w" name="Albumin ratio (tissue/plasma)" description="Ratio of albumin concentration found in tissue vs. plasma" icon="Parameter" persistable="0" isFixedValue="0" quantityType="Parameter" negativeValuesAllowed="1" formula="Rs7CW0zuoEm9HSoNZqMGSQ" isDefault="1">
                                <Tags>
                                  <Tag value="TissueOrgan" />
                                </Tags>
                                <Info min="0" max="1" flag="54" seq="53" ref="0" bb="32" group="111" />
                              </Parameter>
                              <Parameter id="z-KrL-FSgEq3u5711gd2SA" name="Albumin ratio (tissue/plasma)-PT" description="Ratio of albumin concentration found in tissue vs. plasma used in the partition coefficient calculation method 'Poulin and Theil'" icon="Parameter" persistable="0" isFixedValue="0" quantityType="Parameter" negativeValuesAllowed="1" formula="C3KnD-fjVk22S-0H3CKwrw" isDefault="1">
                                <Tags>
                                  <Tag value="TissueOrgan" />
                                </Tags>
                                <Info min="0" max="1" flag="54" seq="53" ref="0" bb="32" group="112" />
                              </Parameter>
                              <Parameter id="SOuL9Dxsi0-A1iCp0UFNQQ" name="Lipoprotein ratio (tissue/plasma)" description="Ratio of lipoprotein concentration found in tissue vs. plasma" icon="Parameter" persistable="0" isFixedValue="0" quantityType="Parameter" negativeValuesAllowed="1" formula="ZWExgyCaT0SfWkfdEnHiWQ" isDefault="1">
                                <Tags>
                                  <Tag value="TissueOrgan" />
                                </Tags>
                                <Info min="0" max="1" flag="54" seq="53" ref="0" bb="32" group="113" />
                              </Parameter>
                              <Parameter id="sLmQcUpc9EyvTVLpWvQ82w" name="Microsomal protein mass/g tissue" description="Microsomal protein content per gram tissue" icon="Parameter" persistable="0" isFixedValue="0" dim="Mass per tissue" quantityType="Parameter" negativeValuesAllowed="1" formula="X4tlcsSow0OG8IwdlrZADA" isDefault="1" displayUnit="mg/g">
                                <Tags>
                                  <Tag value="TissueOrgan" />
                                </Tags>
                                <Info min="0" max="1" flag="54" seq="53" ref="0" bb="32" group="59" />
                              </Parameter>
                              <Parameter id="yv3OmuH9QUiOtO9mf-Fyyg" name="Number of cells/g tissue" description="Number of cells per gram tissue" icon="Parameter" persistable="0" isFixedValue="0" dim="Count per mass" quantityType="Parameter" negativeValuesAllowed="1" formula="WVpCVlyOlkaxvHc58dxK-A" isDefault="1" displayUnit="x10^6/g">
                                <Tags>
                                  <Tag value="TissueOrgan" />
                                </Tags>
                                <Info min="0" max="1000000" flag="54" seq="53" ref="0" bb="32" group="61" />
                              </Parameter>
                              <Parameter id="nufER_12_E6ZIPvNHc0qlg" name="Vf (water)" description="Fractional tissue volume content of water used in the partition coefficient calculation method 'PK-Sim Standard'" icon="Parameter" persistable="0" isFixedValue="0" quantityType="Parameter" negativeValuesAllowed="1" formula="6i-28Qu7b0O-v0ylkl08hA" isDefault="1">
                                <Tags>
                                  <Tag value="TissueOrgan" />
                                </Tags>
                                <Info min="0" max="1" flag="54" seq="53" ref="0" bb="32" group="85" />
                              </Parameter>
                              <Parameter id="pFaOjk8LTEyjk7BCfNx8sw" name="Vf (water)-PT" description="Fractional tissue volume content of water used in the partition coefficient calculation method 'Poulin and Theil'" icon="Parameter" persistable="0" isFixedValue="0" quantityType="Parameter" negativeValuesAllowed="1" formula="NfJxRglRVU6mAdiE7L6Gtg" isDefault="1">
                                <Tags>
                                  <Tag value="TissueOrgan" />
                                </Tags>
                                <Info min="0" max="1" flag="54" seq="53" ref="0" bb="32" group="86" />
                              </Parameter>
                              <Parameter id="S4y4f0C7kkGhUX9n_5amuA" name="Fraction intracellular" description="Fraction of intracellular space of the organ" icon="Parameter" persistable="0" isFixedValue="0" quantityType="Parameter" negativeValuesAllowed="1" formula="IJwy35jlfkWKBqRfc19DPw" isDefault="1">
                                <Tags>
                                  <Tag value="TissueOrgan" />
                                </Tags>
                                <Info min="0" max="1" flag="54" seq="55" ref="0" bb="32" group="64" />
                              </Parameter>
                              <Parameter id="7gckqQnCx06Nw8nuFU3PgA" name="Fraction interstitial" description="Fraction of interstitial space of the organ" icon="Parameter" persistable="0" isFixedValue="0" quantityType="Parameter" negativeValuesAllowed="1" formula="FGZJhyojnkOcjhkpAcOz-Q" isDefault="1">
                                <Tags>
                                  <Tag value="TissueOrgan" />
                                </Tags>
                                <Info min="0" max="1" flag="54" seq="58" ref="0" bb="32" group="64" />
                              </Parameter>
                              <Parameter id="sAhw_Llv4EC_ME-CN2sCDw" name="Vf (neutral lipid)-RR" description="Fractional cell volume content of neutral lipid used in the partition coefficient calculation method 'Rodgers and Rowland'" icon="Parameter" persistable="0" isFixedValue="0" quantityType="Parameter" negativeValuesAllowed="1" formula="-1IRv5fWREepn8fLcilniA" isDefault="1">
                                <Tags>
                                  <Tag value="TissueOrgan" />
                                </Tags>
                                <Info min="0" max="1" flag="54" seq="85" ref="0" bb="32" group="92" />
                              </Parameter>
                              <Parameter id="s2f8NlkLR0-gs6XV_nRhBA" name="Vf (neutral lipid)-WS" description="Fractional  cell volume content of neutral lipid used in the partition coefficient calculation method 'Schmitt'" icon="Parameter" persistable="0" isFixedValue="0" quantityType="Parameter" negativeValuesAllowed="1" formula="pX_2PSAx1UmV0xYUHIhFmA" isDefault="1">
                                <Tags>
                                  <Tag value="TissueOrgan" />
                                </Tags>
                                <Info min="0" max="1" flag="54" seq="85" ref="0" bb="32" group="95" />
                              </Parameter>
                              <Parameter id="ZxaI8sL96kuXUS9fOiKpUg" name="Vf (neutral phospholipid)-RR" description="Fractional cell volume content of neutral phospholipid used in the partition coefficient calculation method 'Rodgers and Rowland'" icon="Parameter" persistable="0" isFixedValue="0" quantityType="Parameter" negativeValuesAllowed="1" formula="V_J9HoSaIEiRMGjEX-aVSg" isDefault="1">
                                <Tags>
                                  <Tag value="TissueOrgan" />
                                </Tags>
                                <Info min="0" max="1" flag="54" seq="86" ref="0" bb="32" group="92" />
                              </Parameter>
                              <Parameter id="C4rN7rNnnUW1JV0RrVw-AA" name="Vf (neutral phospholipid, plasma)-WS" description="Fractional cell volume content of neutral phospholipid used in the partition coefficient calculation method 'Schmitt'" icon="Parameter" persistable="0" isFixedValue="0" quantityType="Parameter" negativeValuesAllowed="1" formula="PBaxMaqlZ02CfgZf3dApSQ" isDefault="1">
                                <Tags>
                                  <Tag value="TissueOrgan" />
                                </Tags>
                                <Info min="0" max="1" flag="54" seq="86" ref="0" bb="32" group="95" />
                              </Parameter>
                              <Parameter id="xPU9bpFMAEyprNHRtUqaNg" name="Vf (extracellular water)-RR" description="Fractional tissue volume content of extracellular water used in the partition coefficient calculation method 'Rodgers and Rowland'" icon="Parameter" persistable="0" isFixedValue="0" quantityType="Parameter" negativeValuesAllowed="1" formula="bXa0lbd4z0Gs9ZIZw2Hp0Q" isDefault="1">
                                <Tags>
                                  <Tag value="TissueOrgan" />
                                </Tags>
                                <Info min="0" max="1" flag="54" seq="87" ref="0" bb="32" group="92" />
                              </Parameter>
                              <Parameter id="k1uw7gBcc0-Oi5SOi0vmxg" name="Vf (protein)-WS" description="Fractional tissue volume content of protein used in the partition coefficient calculation method 'Schmitt'" icon="Parameter" persistable="0" isFixedValue="0" quantityType="Parameter" negativeValuesAllowed="1" formula="YcxFeYk2ck-8x2IVcyhkig" isDefault="1">
                                <Tags>
                                  <Tag value="TissueOrgan" />
                                </Tags>
                                <Info min="0" max="1" flag="54" seq="87" ref="0" bb="32" group="95" />
                              </Parameter>
                              <Parameter id="nCFLwUJILkyvBfd3Lp3JKQ" name="Vf (intracellular water)-RR" description="Fractional tissue volume content of intracellular water used in the partition coefficient calculation method 'Rodgers and Rowland'" icon="Parameter" persistable="0" isFixedValue="0" quantityType="Parameter" negativeValuesAllowed="1" formula="IoB8VKoVqUOveTENzMFeVA" isDefault="1">
                                <Tags>
                                  <Tag value="TissueOrgan" />
                                </Tags>
                                <Info min="0" max="1" flag="54" seq="88" ref="0" bb="32" group="92" />
                              </Parameter>
                              <Parameter id="FXtgi2Twm0O2kzVBFH0Kag" name="Vf (water)-WS" description="Fractional tissue volume content of water used in the partition coefficient calculation method 'Schmitt'" icon="Parameter" persistable="0" isFixedValue="0" quantityType="Parameter" negativeValuesAllowed="1" formula="SPNLcIz9tEqRszWHlIV9-A" isDefault="1">
                                <Tags>
                                  <Tag value="TissueOrgan" />
                                </Tags>
                                <Info min="0" max="1" flag="54" seq="88" ref="0" bb="32" group="95" />
                              </Parameter>
                              <Parameter id="pAK8rtjcpUqkp7zgvJxZ7g" name="Acidic phospholipids [mg/g] - RR" description="Concentration of acidic phospholipids in tissue [mg/g] used in the partition coefficient calculation method 'Rodgers and Rowland'" icon="Parameter" persistable="0" isFixedValue="0" quantityType="Parameter" negativeValuesAllowed="1" formula="YE_NaIY_XE6usFbC52wPRA" isDefault="1">
                                <Tags>
                                  <Tag value="TissueOrgan" />
                                </Tags>
                                <Info min="0" max="1000" flag="54" seq="89" ref="0" bb="32" group="92" />
                              </Parameter>
                              <Parameter id="ial4BWHX4UW9AIH9Y86b9A" name="Vf (acidic phospholipids)-WS" description="Fractional cell volume content of acidic phospholipids used in the partition coefficient calculation method 'Schmitt'" icon="Parameter" persistable="0" isFixedValue="0" quantityType="Parameter" negativeValuesAllowed="1" formula="f9Cmc9ccE0q5Cwsq-pqRTg" isDefault="1">
                                <Tags>
                                  <Tag value="TissueOrgan" />
                                </Tags>
                                <Info min="0" max="1" flag="54" seq="89" ref="0" bb="32" group="95" />
                              </Parameter>
                              <Parameter id="-SGg2Iyxv0WRrUYOrATfDw" name="Specific blood flow rate" description="Blood flow rate normalized to the organ volume" icon="Parameter" persistable="0" isFixedValue="0" dim="Flow per weight organ" quantityType="Parameter" negativeValuesAllowed="1" formula="qe8pPMegk02UVogAX5deJQ" isDefault="1" displayUnit="ml/min/100g organ">
                                <Tags>
                                  <Tag value="TissueOrgan" />
                                </Tags>
                                <Info min="0" flag="54" seq="141" ref="0" bb="32" group="5" />
                              </Parameter>
                              <Parameter id="WB7S7UDUZEqc_5Khhio0oA" name="Blood flow rate" description="Organ blood flow rate" icon="Parameter" persistable="0" isFixedValue="0" dim="Flow" quantityType="Parameter" negativeValuesAllowed="1" formula="NDZTgmwxTEmUUmNNhIGIVQ" isDefault="1" displayUnit="l/min">
                                <Tags>
                                  <Tag value="TissueOrgan" />
                                </Tags>
                                <Info min="0" flag="182" seq="142" ref="0" bb="32" group="5" />
                              </Parameter>
                              <Container id="cdSoXUSRKkCo1Ou6x5p6MQ" name="Plasma" description="Plasma" icon="Plasma" mode="Physical" containerType="Compartment">
                                <Tags>
                                  <Tag value="Liver" />
                                  <Tag value="Pericentral" />
                                </Tags>
                                <Children>
                                  <Parameter id="37EPXQ-AckyxYnjouS3e0g" name="Volume" description="Volume of organ or compartment" icon="Parameter" persistable="0" isFixedValue="0" dim="Volume" quantityType="Parameter" negativeValuesAllowed="1" formula="kYv3m_y6EUmynotAFCsWtg" isDefault="1" displayUnit="l">
                                    <ValueOrigin id="35" source="Publication" description="Willmann S, Lippert J, Sevestre M, Solodenko J, Fois F, Schmitt W. PK-Sim®: a physiologically based pharmacokinetic ‘whole-body’ model. Biosilico. 2003; 1 (4): 121-124. http://dx.doi.org/10.1016/S1478-5382%2803%2902342-4" />
                                    <Info min="0" flag="62" seq="17" ref="0" bb="2" group="126" />
                                  </Parameter>
                                  <Container id="-QYvP6mL90-hZ_G8Ob-jAw" name="MoleculeProperties" description="Molecule dependent properties" mode="Logical" containerType="Molecule">
                                    <Children>
                                      <Parameter id="5hzP2jbML0maM0SBHoV18g" name="Ontogeny factor" description="Ontogeny factor" icon="Parameter" persistable="0" isFixedValue="0" quantityType="Parameter" negativeValuesAllowed="1" formula="KHbhZc0_CUy61354wohFRA" isDefault="1">
                                        <Info min="0" flag="52" seq="1" ref="0" bb="2" group="142" />
                                      </Parameter>
                                      <Parameter id="z07O_vjH50CwAFEY4Zd63Q" name="Partition coefficient (water/container)" description="Partition coefficient Water / Container (will be mapped to concrete container in the simulation)" icon="Parameter" persistable="0" isFixedValue="0" quantityType="Parameter" negativeValuesAllowed="1" formula="yiVpo6-zZECnWlN-90Lm-Q" isDefault="1">
                                        <Info min="0" flag="52" seq="1" ref="0" bb="2" group="67" />
                                      </Parameter>
                                      <Parameter id="RojzRGseVUuufUX6nioD-g" name="t1/2" description="Half-life of drug release" icon="Parameter" persistable="0" isFixedValue="0" dim="Time" quantityType="Parameter" negativeValuesAllowed="1" formula="KDmCdOOfUESgrNi6Rjz4bg" isDefault="1" displayUnit="h">
                                        <Info min="0" flag="38" seq="1" ref="0" bb="2" group="91" />
                                      </Parameter>
                                    </Children>
                                  </Container>
                                </Children>
                              </Container>
                              <Container id="p4bvYcENuUapUkE5_OnAfg" name="BloodCells" description="Blood Cells" icon="BloodCells" mode="Physical" containerType="Compartment">
                                <Tags>
                                  <Tag value="Liver" />
                                  <Tag value="Pericentral" />
                                </Tags>
                                <Children>
                                  <Parameter id="2WA6beOhZE2unJNbEeeEpg" name="Volume" description="Volume of organ or compartment" icon="Parameter" persistable="0" isFixedValue="0" dim="Volume" quantityType="Parameter" negativeValuesAllowed="1" formula="FIoXABxA3Ueid0vtMPnhCw" isDefault="1" displayUnit="l">
                                    <ValueOrigin id="35" source="Publication" description="Willmann S, Lippert J, Sevestre M, Solodenko J, Fois F, Schmitt W. PK-Sim®: a physiologically based pharmacokinetic ‘whole-body’ model. Biosilico. 2003; 1 (4): 121-124. http://dx.doi.org/10.1016/S1478-5382%2803%2902342-4" />
                                    <Info min="0" flag="62" seq="17" ref="0" bb="2" group="121" />
                                  </Parameter>
                                  <Container id="p6SNO7tDm0OU1v2GboKRFw" name="MoleculeProperties" description="Molecule dependent properties" mode="Logical" containerType="Molecule">
                                    <Children>
                                      <Parameter id="sV6Wro_fKEGDSnFgRrxseQ" name="Ontogeny factor" description="Ontogeny factor" icon="Parameter" persistable="0" isFixedValue="0" quantityType="Parameter" negativeValuesAllowed="1" formula="KHbhZc0_CUy61354wohFRA" isDefault="1">
                                        <Info min="0" flag="52" seq="1" ref="0" bb="2" group="142" />
                                      </Parameter>
                                      <Parameter id="HbyvaHfaRka5hhP3Bd_a9w" name="Partition coefficient (water/container)" description="Partition coefficient Water / Container (will be mapped to concrete container in the simulation)" icon="Parameter" persistable="0" isFixedValue="0" quantityType="Parameter" negativeValuesAllowed="1" formula="i8CerJn7sUKkxBxFpw5ZDg" isDefault="1">
                                        <Info min="0" flag="52" seq="1" ref="0" bb="2" group="67" />
                                      </Parameter>
                                      <Parameter id="LcE_z2NheUSLaeb1hyu47g" name="t1/2" description="Half-life of drug release" icon="Parameter" persistable="0" isFixedValue="0" dim="Time" quantityType="Parameter" negativeValuesAllowed="1" formula="KDmCdOOfUESgrNi6Rjz4bg" isDefault="1" displayUnit="h">
                                        <Info min="0" flag="38" seq="1" ref="0" bb="2" group="91" />
                                      </Parameter>
                                    </Children>
                                  </Container>
                                </Children>
                              </Container>
                              <Container id="PH_Bc6j9tUCb7qf6bROazA" name="Interstitial" description="Interstitial" icon="Interstitial" mode="Physical" containerType="Compartment">
                                <Tags>
                                  <Tag value="Liver" />
                                  <Tag value="Pericentral" />
                                </Tags>
                                <Children>
                                  <Parameter id="CJVmDYRY8kKMzXwzFgWZmA" name="Volume" description="Volume of organ or compartment" icon="Parameter" persistable="0" isFixedValue="0" dim="Volume" quantityType="Parameter" negativeValuesAllowed="1" formula="d8h4by6FPU2SNA--Krn5vA" isDefault="1" displayUnit="l">
                                    <ValueOrigin id="35" source="Publication" description="Willmann S, Lippert J, Sevestre M, Solodenko J, Fois F, Schmitt W. PK-Sim®: a physiologically based pharmacokinetic ‘whole-body’ model. Biosilico. 2003; 1 (4): 121-124. http://dx.doi.org/10.1016/S1478-5382%2803%2902342-4" />
                                    <Info min="0" flag="62" seq="17" ref="0" bb="2" group="124" />
                                  </Parameter>
                                  <Parameter id="mcaSroct8kGIJtrnxIzWpQ" name="pH" description="pH" icon="Parameter" persistable="0" isFixedValue="0" quantityType="Parameter" negativeValuesAllowed="1" formula="uzzGJQkkGkmzNbZzYyiZQQ" isDefault="1">
                                    <Tags>
                                      <Tag value="Liver" />
                                      <Tag value="Pericentral" />
                                    </Tags>
                                    <Info min="0" max="14" flag="122" seq="55" ref="0" bb="32" group="84" />
                                  </Parameter>
                                  <Container id="6KZU_1aqvUqsG6ko8bhU6g" name="MoleculeProperties" description="Molecule dependent properties" mode="Logical" containerType="Molecule">
                                    <Children>
                                      <Parameter id="pnjCKCsQEEaZ87mQhnwrUg" name="Ontogeny factor" description="Ontogeny factor" icon="Parameter" persistable="0" isFixedValue="0" quantityType="Parameter" negativeValuesAllowed="1" formula="KHbhZc0_CUy61354wohFRA" isDefault="1">
                                        <Info min="0" flag="52" seq="1" ref="0" bb="2" group="142" />
                                      </Parameter>
                                      <Parameter id="KX5Bwb0Y_UyiAvjqvL3wyg" name="Partition coefficient (water/container)" description="Partition coefficient Water / Container (will be mapped to concrete container in the simulation)" icon="Parameter" persistable="0" isFixedValue="0" quantityType="Parameter" negativeValuesAllowed="1" formula="93tCFW19cEKZEQoZlwaAMQ" isDefault="1">
                                        <Info min="0" flag="52" seq="1" ref="0" bb="2" group="67" />
                                      </Parameter>
                                      <Parameter id="vEdkmI3-00ek4F6LnNPdHg" name="t1/2" description="Half-life of drug release" icon="Parameter" persistable="0" isFixedValue="0" dim="Time" quantityType="Parameter" negativeValuesAllowed="1" formula="KDmCdOOfUESgrNi6Rjz4bg" isDefault="1" displayUnit="h">
                                        <Info min="0" flag="38" seq="1" ref="0" bb="2" group="91" />
                                      </Parameter>
                                    </Children>
                                  </Container>
                                </Children>
                              </Container>
                              <Container id="n88cRqIAbUKR8Bg-BWBPmA" name="Intracellular" description="Intracellular" icon="Intracellular" mode="Physical" containerType="Compartment">
                                <Tags>
                                  <Tag value="Liver" />
                                  <Tag value="Pericentral" />
                                </Tags>
                                <Children>
                                  <Parameter id="eUPHPoTYuECzU1-wJ0x6fw" name="Volume" description="Volume of organ or compartment" icon="Parameter" persistable="0" isFixedValue="0" dim="Volume" quantityType="Parameter" negativeValuesAllowed="1" formula="fdTBF4q8bUaJqUIb2wKUxQ" isDefault="1" displayUnit="l">
                                    <ValueOrigin id="35" source="Publication" description="Willmann S, Lippert J, Sevestre M, Solodenko J, Fois F, Schmitt W. PK-Sim®: a physiologically based pharmacokinetic ‘whole-body’ model. Biosilico. 2003; 1 (4): 121-124. http://dx.doi.org/10.1016/S1478-5382%2803%2902342-4" />
                                    <Info min="0" flag="62" seq="17" ref="0" bb="2" group="125" />
                                  </Parameter>
                                  <Parameter id="1MSJyPn5DEqWohfAsFTuwQ" name="pH" description="pH" icon="Parameter" persistable="0" isFixedValue="0" quantityType="Parameter" negativeValuesAllowed="1" formula="NRBCdNaShE6I_02uvh9Bnw" isDefault="1">
                                    <Tags>
                                      <Tag value="Liver" />
                                      <Tag value="Pericentral" />
                                    </Tags>
                                    <Info min="0" max="14" flag="122" seq="56" ref="0" bb="32" group="83" />
                                  </Parameter>
                                  <Container id="qKRwdsWVB0CMvN1_Xq-cEw" name="MoleculeProperties" description="Molecule dependent properties" mode="Logical" containerType="Molecule">
                                    <Children>
                                      <Parameter id="ZLqBcBP6gkqK_jwav8bawA" name="Ontogeny factor" description="Ontogeny factor" icon="Parameter" persistable="0" isFixedValue="0" quantityType="Parameter" negativeValuesAllowed="1" formula="KHbhZc0_CUy61354wohFRA" isDefault="1">
                                        <Info min="0" flag="52" seq="1" ref="0" bb="2" group="142" />
                                      </Parameter>
                                      <Parameter id="dHa-p3TrCkGtrcCECsXB7w" name="Partition coefficient (water/container)" description="Partition coefficient Water / Container (will be mapped to concrete container in the simulation)" icon="Parameter" persistable="0" isFixedValue="0" quantityType="Parameter" negativeValuesAllowed="1" formula="RX7UFXv9E0GaI7DtJVaIbg" isDefault="1">
                                        <Info min="0" flag="52" seq="1" ref="0" bb="2" group="67" />
                                      </Parameter>
                                      <Parameter id="4xTOA5frRkCT6k2uQdQMKw" name="t1/2" description="Half-life of drug release" icon="Parameter" persistable="0" isFixedValue="0" dim="Time" quantityType="Parameter" negativeValuesAllowed="1" formula="KDmCdOOfUESgrNi6Rjz4bg" isDefault="1" displayUnit="h">
                                        <Info min="0" flag="38" seq="1" ref="0" bb="2" group="91" />
                                      </Parameter>
                                    </Children>
                                  </Container>
                                </Children>
                              </Container>
                            </Children>
                          </Container>
                          <Container id="3_QTFOA8JU-_0ZdAF2deJQ" name="Plasma" description="Plasma" icon="Plasma" mode="Logical" containerType="Compartment">
                            <Tags>
                              <Tag value="Liver" />
                            </Tags>
                            <Children>
                              <Parameter id="8Uq8qRnFfk24su4JVzm28g" name="Volume" description="Volume of organ or compartment" icon="Parameter" persistable="0" isFixedValue="0" dim="Volume" quantityType="Parameter" negativeValuesAllowed="1" formula="kYv3m_y6EUmynotAFCsWtg" isDefault="1" displayUnit="l">
                                <ValueOrigin id="35" source="Publication" description="Willmann S, Lippert J, Sevestre M, Solodenko J, Fois F, Schmitt W. PK-Sim®: a physiologically based pharmacokinetic ‘whole-body’ model. Biosilico. 2003; 1 (4): 121-124. http://dx.doi.org/10.1016/S1478-5382%2803%2902342-4" />
                                <Info min="0" flag="62" seq="17" ref="0" bb="2" group="126" />
                              </Parameter>
                            </Children>
                          </Container>
                          <Container id="giry2w9cM0GesIJpROFR8g" name="BloodCells" description="Blood Cells" icon="BloodCells" mode="Logical" containerType="Compartment">
                            <Tags>
                              <Tag value="Liver" />
                            </Tags>
                            <Children>
                              <Parameter id="c500LkYeK0238ZfmMCL3Ew" name="Volume" description="Volume of organ or compartment" icon="Parameter" persistable="0" isFixedValue="0" dim="Volume" quantityType="Parameter" negativeValuesAllowed="1" formula="FIoXABxA3Ueid0vtMPnhCw" isDefault="1" displayUnit="l">
                                <ValueOrigin id="35" source="Publication" description="Willmann S, Lippert J, Sevestre M, Solodenko J, Fois F, Schmitt W. PK-Sim®: a physiologically based pharmacokinetic ‘whole-body’ model. Biosilico. 2003; 1 (4): 121-124. http://dx.doi.org/10.1016/S1478-5382%2803%2902342-4" />
                                <Info min="0" flag="62" seq="17" ref="0" bb="2" group="121" />
                              </Parameter>
                            </Children>
                          </Container>
                          <Container id="j0WMPW8qB02ipaoumjJFJQ" name="Interstitial" description="Interstitial" icon="Interstitial" mode="Logical" containerType="Compartment">
                            <Tags>
                              <Tag value="Liver" />
                            </Tags>
                            <Children>
                              <Parameter id="hQXhK_-7bkOHWKkmGl9eMQ" name="Volume" description="Volume of organ or compartment" icon="Parameter" persistable="0" isFixedValue="0" dim="Volume" quantityType="Parameter" negativeValuesAllowed="1" formula="d8h4by6FPU2SNA--Krn5vA" isDefault="1" displayUnit="l">
                                <ValueOrigin id="35" source="Publication" description="Willmann S, Lippert J, Sevestre M, Solodenko J, Fois F, Schmitt W. PK-Sim®: a physiologically based pharmacokinetic ‘whole-body’ model. Biosilico. 2003; 1 (4): 121-124. http://dx.doi.org/10.1016/S1478-5382%2803%2902342-4" />
                                <Info min="0" flag="62" seq="17" ref="0" bb="2" group="124" />
                              </Parameter>
                              <Parameter id="dDA-XInNu0GscL1gP9axHw" name="pH" description="pH" icon="Parameter" persistable="0" isFixedValue="0" quantityType="Parameter" negativeValuesAllowed="1" formula="uzzGJQkkGkmzNbZzYyiZQQ" isDefault="1">
                                <Tags>
                                  <Tag value="Liver" />
                                </Tags>
                                <Info min="0" max="14" flag="122" seq="53" ref="0" bb="32" group="84" />
                              </Parameter>
                            </Children>
                          </Container>
                          <Container id="6KFtNDExLUGB4bxCSTScsA" name="Intracellular" description="Intracellular" icon="Intracellular" mode="Logical" containerType="Compartment">
                            <Tags>
                              <Tag value="Liver" />
                            </Tags>
                            <Children>
                              <Parameter id="36CRkfHiEk2dEeYK1Fbomw" name="Volume" description="Volume of organ or compartment" icon="Parameter" persistable="0" isFixedValue="0" dim="Volume" quantityType="Parameter" negativeValuesAllowed="1" formula="fdTBF4q8bUaJqUIb2wKUxQ" isDefault="1" displayUnit="l">
                                <ValueOrigin id="35" source="Publication" description="Willmann S, Lippert J, Sevestre M, Solodenko J, Fois F, Schmitt W. PK-Sim®: a physiologically based pharmacokinetic ‘whole-body’ model. Biosilico. 2003; 1 (4): 121-124. http://dx.doi.org/10.1016/S1478-5382%2803%2902342-4" />
                                <Info min="0" flag="62" seq="17" ref="0" bb="2" group="125" />
                              </Parameter>
                              <Parameter id="VS8rwbia80aMn3MmOJGBrg" name="pH" description="pH" icon="Parameter" persistable="0" isFixedValue="0" quantityType="Parameter" negativeValuesAllowed="1" isDefault="1" value="7.23">
                                <Tags>
                                  <Tag value="Liver" />
                                </Tags>
                                <ValueOrigin id="34" source="Publication" description="Toxicol In Vitro. 2008 Mar;22(2):457-67 https://doi.org/10.1016/j.tiv.2007.09.010" />
                                <Info min="0" max="14" flag="122" seq="54" ref="0" bb="32" group="83" />
                              </Parameter>
                            </Children>
                          </Container>
                        </Children>
                      </Container>
                      <Container id="ScmZjKQQqUOtSjXfF7GaIg" name="Lung" description="Lung" icon="Lung" mode="Logical" containerType="Organ">
                        <Tags>
                          <Tag value="TissueOrgan" />
                        </Tags>
                        <Children>
                          <Parameter id="pANe2G3aD0iqalBfGrFz0g" name="Fraction endosomal" description="Fraction of endosomal space in vascular endothelium" icon="Parameter" persistable="0" isFixedValue="0" dim="Fraction" quantityType="Parameter" negativeValuesAllowed="1" formula="cUFT6Ig_gkuHK7iF-OGOyw" isDefault="1">
                            <Tags>
                              <Tag value="TissueOrgan" />
                            </Tags>
                            <ValueOrigin id="26" source="Publication" description="Niederalt, C., Kuepfer, L., Solodenko, J. et al. J Pharmacokinet Pharmacodyn (2017). https://doi.org/10.1007/s10928-017-9559-4" />
                            <Info min="0" max="1" flag="54" seq="1" ref="0" bb="32" group="29" />
                          </Parameter>
                          <Parameter id="YT2Y5LMfK0-vG3Y2yM0lUw" name="Weight (tissue)" description="Weight of organ or compartment" icon="Parameter" persistable="0" isFixedValue="0" dim="Mass" quantityType="Parameter" negativeValuesAllowed="1" formula="zH4XpB0yXUu-zVIU4gBMRQ" isDefault="1" displayUnit="kg">
                            <Tags>
                              <Tag value="TissueOrgan" />
                            </Tags>
                            <Info min="0" flag="54" seq="1" ref="0" bb="32" group="136" />
                          </Parameter>
                          <Parameter id="IWWcniSGSE6A1JmIHYlKWg" name="Fluid recirculation flow rate" description="Fluid recirculation flow rate between plasma and interstitial space" icon="Parameter" persistable="0" isFixedValue="0" dim="Flow" quantityType="Parameter" negativeValuesAllowed="1" formula="YrSbBPYay0iAsxI4eyL1og" isDefault="1" displayUnit="l/min">
                            <Tags>
                              <Tag value="TissueOrgan" />
                            </Tags>
                            <ValueOrigin id="26" source="Publication" description="Niederalt, C., Kuepfer, L., Solodenko, J. et al. J Pharmacokinet Pharmacodyn (2017). https://doi.org/10.1007/s10928-017-9559-4" />
                            <Info min="0" flag="122" seq="18" ref="0" bb="32" group="27" />
                          </Parameter>
                          <Parameter id="eTr5JG2fDE2lVrArTKCJow" name="Lymph flow rate" description="Lymph flow rate" icon="Parameter" persistable="0" isFixedValue="0" dim="Flow" quantityType="Parameter" negativeValuesAllowed="1" formula="v3o--lBXp0aGQSApKJXzBA" isDefault="1" displayUnit="l/min">
                            <Tags>
                              <Tag value="TissueOrgan" />
                            </Tags>
                            <ValueOrigin id="26" source="Publication" description="Niederalt, C., Kuepfer, L., Solodenko, J. et al. J Pharmacokinet Pharmacodyn (2017). https://doi.org/10.1007/s10928-017-9559-4" />
                            <Info min="0" flag="122" seq="18" ref="0" bb="32" group="58" />
                          </Parameter>
                          <Parameter id="yoZzPh5UKUWFu5nYba5P2A" name="Volume (endothelium)" description="Volume of  vascular endothelium" icon="Parameter" persistable="0" isFixedValue="0" dim="Volume" quantityType="Parameter" negativeValuesAllowed="1" formula="ImV-8a3IrkSNwWU3rqutYw" isDefault="1" displayUnit="l">
                            <Tags>
                              <Tag value="TissueOrgan" />
                            </Tags>
                            <Info min="0" flag="62" seq="18" ref="0" bb="32" group="127" />
                          </Parameter>
                          <Parameter id="PRLe9GAh4EWMldYQoGa12w" name="Fraction intracellular" description="Fraction of intracellular space of the organ" icon="Parameter" persistable="0" isFixedValue="0" quantityType="Parameter" negativeValuesAllowed="1" formula="KRmsSqG1LEiHCs8t6Cmy6w" isDefault="1">
                            <Tags>
                              <Tag value="TissueOrgan" />
                            </Tags>
                            <Info min="0" max="1" flag="62" seq="61" ref="0" bb="32" group="64" />
                          </Parameter>
                          <Parameter id="FiqY65U3JkKiSxCGFkB8ag" name="Blood flow rate" description="Organ blood flow rate" icon="Parameter" persistable="0" isFixedValue="0" dim="Flow" quantityType="Parameter" negativeValuesAllowed="1" formula="qGoLw3sCWE-fbhcDtSEwrw" isDefault="1" displayUnit="l/min">
                            <Tags>
                              <Tag value="TissueOrgan" />
                            </Tags>
                            <Info min="0" flag="190" seq="150" ref="0" bb="32" group="5" />
                          </Parameter>
                          <Parameter id="rA_9KUDLSUiZHJg9SgWwlw" name="Density (tissue)" description="Density of tissue" icon="Parameter" persistable="0" isFixedValue="0" dim="Density" quantityType="Parameter" negativeValuesAllowed="1" isDefault="1" value="1" displayUnit="g/cm³">
                            <Tags>
                              <Tag value="TissueOrgan" />
                            </Tags>
                            <Info min="0" flag="38" seq="1" ref="0" bb="32" group="21" />
                          </Parameter>
                          <Parameter id="5NsqiefSXU-8pIVr62tUVw" name="Fluid recirculation flow proportionality factor" description="proportionality factor linking fluid recirculation flow to lymph flow via small pores" icon="Parameter" persistable="0" isFixedValue="0" quantityType="Parameter" negativeValuesAllowed="1" isDefault="1" value="0.01">
                            <Tags>
                              <Tag value="TissueOrgan" />
                            </Tags>
                            <Info min="0" flag="54" seq="1" ref="0" bb="32" group="27" />
                          </Parameter>
                          <Parameter id="lVHjjUf7vUiPcb5WqO81sQ" name="Lymph flow proportionality factor" description="Proportionality factor linking lymph flow to plasma flow" icon="Parameter" persistable="0" isFixedValue="0" quantityType="Parameter" negativeValuesAllowed="1" isDefault="1" value="3.56E-05">
                            <Tags>
                              <Tag value="TissueOrgan" />
                            </Tags>
                            <Info min="0" flag="54" seq="1" ref="0" bb="32" group="58" />
                          </Parameter>
                          <Parameter id="dbBhE_5RK0aNWvc8r_r9Mg" name="Organ volume mouse" description="Organ volume mouse" icon="Parameter" persistable="0" isFixedValue="0" dim="Volume" quantityType="Parameter" negativeValuesAllowed="1" isDefault="1" value="0.0001" displayUnit="l">
                            <Tags>
                              <Tag value="TissueOrgan" />
                            </Tags>
                            <Info min="0" flag="54" seq="1" ref="0" bb="32" group="65" />
                          </Parameter>
                          <Parameter id="AaXowaTxJkuVUb_5HXGzSg" name="Allometric scale factor" description="Allometric scaling for calculating of permeability surface area products for organs" icon="Parameter" persistable="0" isFixedValue="0" quantityType="Parameter" negativeValuesAllowed="1" isDefault="1" value="0.75">
                            <Tags>
                              <Tag value="TissueOrgan" />
                            </Tags>
                            <Info min="0.75" max="0.75" flag="54" seq="1" ref="0" bb="32" group="2" />
                          </Parameter>
                          <Parameter id="s6xS7yJROkuDks9TwiiqjA" name="Fraction of blood for sampling" description="Fraction of blood for sampling observer" icon="Parameter" persistable="0" isFixedValue="0" quantityType="Parameter" negativeValuesAllowed="1" isDefault="1" value="1">
                            <Tags>
                              <Tag value="TissueOrgan" />
                            </Tags>
                            <Info min="0" max="1" flag="58" seq="14" ref="0" bb="32" group="154" />
                          </Parameter>
                          <Parameter id="KoNcXmeG2Ea8utQsyPySMA" name="Flow fraction via large pores" description="Fraction of fluid flow via large endothelial pores" icon="Parameter" persistable="0" isFixedValue="0" quantityType="Parameter" negativeValuesAllowed="1" isDefault="1" value="0.05">
                            <Tags>
                              <Tag value="TissueOrgan" />
                            </Tags>
                            <ValueOrigin id="26" source="Publication" description="Niederalt, C., Kuepfer, L., Solodenko, J. et al. J Pharmacokinet Pharmacodyn (2017). https://doi.org/10.1007/s10928-017-9559-4" />
                            <Info min="0" max="1" flag="122" seq="18" ref="0" bb="32" group="114" />
                          </Parameter>
                          <Parameter id="MmIXM-9H-Uyav_Hth3Ag-A" name="Hydraulic conductivity" description="Hydraulic conductivity of vascular endothelium" icon="Parameter" persistable="0" isFixedValue="0" dim="Hydraulic conductivity" quantityType="Parameter" negativeValuesAllowed="1" isDefault="1" value="5.66666666666667E-12" displayUnit="ml/min/N">
                            <Tags>
                              <Tag value="TissueOrgan" />
                            </Tags>
                            <ValueOrigin id="26" source="Publication" description="Niederalt, C., Kuepfer, L., Solodenko, J. et al. J Pharmacokinet Pharmacodyn (2017). https://doi.org/10.1007/s10928-017-9559-4" />
                            <Info min="0" flag="122" seq="18" ref="0" bb="32" group="115" />
                          </Parameter>
                          <Parameter id="9Qpzyu5ZyE6h59XNQpMHLQ" name="Radius (large pores)" description="Large endothelial pores radius" icon="Parameter" persistable="0" isFixedValue="0" dim="Length" quantityType="Parameter" negativeValuesAllowed="1" isDefault="1" value="2.5E-07" displayUnit="cm">
                            <Tags>
                              <Tag value="TissueOrgan" />
                            </Tags>
                            <ValueOrigin id="26" source="Publication" description="Niederalt, C., Kuepfer, L., Solodenko, J. et al. J Pharmacokinet Pharmacodyn (2017). https://doi.org/10.1007/s10928-017-9559-4" />
                            <Info min="0" flag="122" seq="18" ref="0" bb="32" group="55" />
                          </Parameter>
                          <Parameter id="a0Q-mFfxqkOcTfl8i6djaQ" name="Radius (small pores)" description="Small endothelial pores radius" icon="Parameter" persistable="0" isFixedValue="0" dim="Length" quantityType="Parameter" negativeValuesAllowed="1" isDefault="1" value="4.5E-08" displayUnit="cm">
                            <Tags>
                              <Tag value="TissueOrgan" />
                            </Tags>
                            <ValueOrigin id="26" source="Publication" description="Niederalt, C., Kuepfer, L., Solodenko, J. et al. J Pharmacokinet Pharmacodyn (2017). https://doi.org/10.1007/s10928-017-9559-4" />
                            <Info min="0" flag="122" seq="18" ref="0" bb="32" group="99" />
                          </Parameter>
                          <Parameter id="cRVZbQoj0kGXsI8QDKdBGQ" name="Albumin ratio (tissue/plasma)" description="Ratio of albumin concentration found in tissue vs. plasma" icon="Parameter" persistable="0" isFixedValue="0" quantityType="Parameter" negativeValuesAllowed="1" isDefault="1" value="0.212">
                            <Tags>
                              <Tag value="TissueOrgan" />
                            </Tags>
                            <ValueOrigin id="22" source="Publication" description="Rodgers T, Rowland M. Physiologically based pharmacokinetic modelling 2: predicting the tissue distribution of acids, very weak bases, neutrals and zwitterions. J Pharm Sci. 2006 Jun;95(6):1238-57 https://doi.org/10.1002/jps.20502" />
                            <Info min="0" max="1" flag="122" seq="56" ref="0" bb="32" group="111" />
                          </Parameter>
                          <Parameter id="bnL4ZOt7yU67gHcjPBJqnw" name="Albumin ratio (tissue/plasma)-PT" description="Ratio of albumin concentration found in tissue vs. plasma used in the partition coefficient calculation method 'Poulin and Theil'" icon="Parameter" persistable="0" isFixedValue="0" quantityType="Parameter" negativeValuesAllowed="1" isDefault="1" value="0.5">
                            <Tags>
                              <Tag value="TissueOrgan" />
                            </Tags>
                            <ValueOrigin id="24" source="Publication" description="POULIN P, THEIL F. Prediction of Pharmacokinetics Prior to In Vivo Studies. 1. Mechanism-Based Prediction of Volume of Distribution. JOURNAL OF PHARMACEUTICAL SCIENCES, VOL. 91, NO. 1, JANUARY 2002" />
                            <Info min="0" max="1" flag="122" seq="56" ref="0" bb="32" group="112" />
                          </Parameter>
                          <Parameter id="XlxQJBlks0Wd5lpk1LMf5Q" name="Lipoprotein ratio (tissue/plasma)" description="Ratio of lipoprotein concentration found in tissue vs. plasma" icon="Parameter" persistable="0" isFixedValue="0" quantityType="Parameter" negativeValuesAllowed="1" isDefault="1" value="0.168">
                            <Tags>
                              <Tag value="TissueOrgan" />
                            </Tags>
                            <ValueOrigin id="22" source="Publication" description="Rodgers T, Rowland M. Physiologically based pharmacokinetic modelling 2: predicting the tissue distribution of acids, very weak bases, neutrals and zwitterions. J Pharm Sci. 2006 Jun;95(6):1238-57 https://doi.org/10.1002/jps.20502" />
                            <Info min="0" max="1" flag="122" seq="56" ref="0" bb="32" group="113" />
                          </Parameter>
                          <Parameter id="G0i4lHYA-UqY1e2rApimUA" name="Fraction interstitial" description="Fraction of interstitial space of the organ" icon="Parameter" persistable="0" isFixedValue="0" quantityType="Parameter" negativeValuesAllowed="1" isDefault="1" value="0.188">
                            <Tags>
                              <Tag value="TissueOrgan" />
                            </Tags>
                            <ValueOrigin id="19" source="Publication" description="Kawai R, Lemaire M, Steimer JL, Bruelisauer A, Niederberger W, Rowland M. Physiologically based pharmacokinetic study on a cyclosporin derivative, SDZ IMM 125. J Pharmacokinet Biopharm. 1994 Oct;22(5):327-65." />
                            <Info min="0" max="1" flag="58" seq="62" ref="0" bb="32" group="64" />
                          </Parameter>
                          <Parameter id="WM-gRPE6L0KwV2ZUxNTiaQ" name="Vf (neutral lipid)-RR" description="Fractional cell volume content of neutral lipid used in the partition coefficient calculation method 'Rodgers and Rowland'" icon="Parameter" persistable="0" isFixedValue="0" quantityType="Parameter" negativeValuesAllowed="1" isDefault="1" value="0.0215">
                            <Tags>
                              <Tag value="TissueOrgan" />
                            </Tags>
                            <ValueOrigin id="22" source="Publication" description="Rodgers T, Rowland M. Physiologically based pharmacokinetic modelling 2: predicting the tissue distribution of acids, very weak bases, neutrals and zwitterions. J Pharm Sci. 2006 Jun;95(6):1238-57 https://doi.org/10.1002/jps.20502" />
                            <Info min="0" max="1" flag="122" seq="90" ref="0" bb="32" group="92" />
                          </Parameter>
                          <Parameter id="vnvwPAw4MU2emgQ443ttPg" name="Vf (neutral lipid)-WS" description="Fractional  cell volume content of neutral lipid used in the partition coefficient calculation method 'Schmitt'" icon="Parameter" persistable="0" isFixedValue="0" quantityType="Parameter" negativeValuesAllowed="1" isDefault="1" value="0.0204">
                            <Tags>
                              <Tag value="TissueOrgan" />
                            </Tags>
                            <Info min="0" max="1" flag="122" seq="90" ref="0" bb="32" group="95" />
                          </Parameter>
                          <Parameter id="p7wwtzbibUCnJ4SBbiv-0w" name="Vf (neutral phospholipid)-RR" description="Fractional cell volume content of neutral phospholipid used in the partition coefficient calculation method 'Rodgers and Rowland'" icon="Parameter" persistable="0" isFixedValue="0" quantityType="Parameter" negativeValuesAllowed="1" isDefault="1" value="0.0123">
                            <Tags>
                              <Tag value="TissueOrgan" />
                            </Tags>
                            <ValueOrigin id="22" source="Publication" description="Rodgers T, Rowland M. Physiologically based pharmacokinetic modelling 2: predicting the tissue distribution of acids, very weak bases, neutrals and zwitterions. J Pharm Sci. 2006 Jun;95(6):1238-57 https://doi.org/10.1002/jps.20502" />
                            <Info min="0" max="1" flag="122" seq="91" ref="0" bb="32" group="92" />
                          </Parameter>
                          <Parameter id="5HsUzD3tckyiWvW8bsuOHA" name="Vf (neutral phospholipid, plasma)-WS" description="Fractional cell volume content of neutral phospholipid used in the partition coefficient calculation method 'Schmitt'" icon="Parameter" persistable="0" isFixedValue="0" quantityType="Parameter" negativeValuesAllowed="1" isDefault="1" value="0.0152">
                            <Tags>
                              <Tag value="TissueOrgan" />
                            </Tags>
                            <Info min="0" max="1" flag="122" seq="91" ref="0" bb="32" group="95" />
                          </Parameter>
                          <Parameter id="ymH7Dy-5zkSs2x5xlBB8oQ" name="Vf (extracellular water)-RR" description="Fractional tissue volume content of extracellular water used in the partition coefficient calculation method 'Rodgers and Rowland'" icon="Parameter" persistable="0" isFixedValue="0" quantityType="Parameter" negativeValuesAllowed="1" isDefault="1" value="0.336">
                            <Tags>
                              <Tag value="TissueOrgan" />
                            </Tags>
                            <ValueOrigin id="21" source="Publication" description="Rodgers T, Leahy D, Rowland M. Physiologically based pharmacokinetic modeling 1: predicting the tissue distribution of moderate-to-strong bases. J Pharm Sci. 2005 Jun;94(6):1259-76. https://doi.org/10.1002/jps.20322" />
                            <Info min="0" max="1" flag="122" seq="92" ref="0" bb="32" group="92" />
                          </Parameter>
                          <Parameter id="-zUnJ2zIHEeT7CT0nSS0aQ" name="Vf (protein)-WS" description="Fractional tissue volume content of protein used in the partition coefficient calculation method 'Schmitt'" icon="Parameter" persistable="0" isFixedValue="0" quantityType="Parameter" negativeValuesAllowed="1" isDefault="1" value="0.11">
                            <Tags>
                              <Tag value="TissueOrgan" />
                            </Tags>
                            <Info min="0" max="1" flag="122" seq="92" ref="0" bb="32" group="95" />
                          </Parameter>
                          <Parameter id="dy5rTfY9skiweU2tXhvYKQ" name="Vf (intracellular water)-RR" description="Fractional tissue volume content of intracellular water used in the partition coefficient calculation method 'Rodgers and Rowland'" icon="Parameter" persistable="0" isFixedValue="0" quantityType="Parameter" negativeValuesAllowed="1" isDefault="1" value="0.238">
                            <Tags>
                              <Tag value="TissueOrgan" />
                            </Tags>
                            <ValueOrigin id="22" source="Publication" description="Rodgers T, Rowland M. Physiologically based pharmacokinetic modelling 2: predicting the tissue distribution of acids, very weak bases, neutrals and zwitterions. J Pharm Sci. 2006 Jun;95(6):1238-57 https://doi.org/10.1002/jps.20502" />
                            <Info min="0" max="1" flag="122" seq="93" ref="0" bb="32" group="92" />
                          </Parameter>
                          <Parameter id="MK-QQYO6-Ue2G1GxPVgJbg" name="Vf (water)-WS" description="Fractional tissue volume content of water used in the partition coefficient calculation method 'Schmitt'" icon="Parameter" persistable="0" isFixedValue="0" quantityType="Parameter" negativeValuesAllowed="1" isDefault="1" value="0.74">
                            <Tags>
                              <Tag value="TissueOrgan" />
                            </Tags>
                            <Info min="0" max="1" flag="122" seq="93" ref="0" bb="32" group="95" />
                          </Parameter>
                          <Parameter id="EUuugblc9UyP9qOY1elejQ" name="Acidic phospholipids [mg/g] - RR" description="Concentration of acidic phospholipids in tissue [mg/g] used in the partition coefficient calculation method 'Rodgers and Rowland'" icon="Parameter" persistable="0" isFixedValue="0" quantityType="Parameter" negativeValuesAllowed="1" isDefault="1" value="3.91">
                            <Tags>
                              <Tag value="TissueOrgan" />
                            </Tags>
                            <ValueOrigin id="21" source="Publication" description="Rodgers T, Leahy D, Rowland M. Physiologically based pharmacokinetic modeling 1: predicting the tissue distribution of moderate-to-strong bases. J Pharm Sci. 2005 Jun;94(6):1259-76. https://doi.org/10.1002/jps.20322" />
                            <Info min="0" max="1000" flag="122" seq="94" ref="0" bb="32" group="92" />
                          </Parameter>
                          <Parameter id="axrwbXp2S0-18Gp6O6UEsQ" name="Vf (acidic phospholipids)-WS" description="Fractional cell volume content of acidic phospholipids used in the partition coefficient calculation method 'Schmitt'" icon="Parameter" persistable="0" isFixedValue="0" quantityType="Parameter" negativeValuesAllowed="1" isDefault="1" value="0.0044">
                            <Tags>
                              <Tag value="TissueOrgan" />
                            </Tags>
                            <Info min="0" max="1" flag="122" seq="94" ref="0" bb="32" group="95" />
                          </Parameter>
                          <Container id="LnE2Nmk3xE2K9-fdbpiZYA" name="Plasma" description="Plasma" icon="Plasma" mode="Physical" containerType="Compartment">
                            <Tags>
                              <Tag value="Lung" />
                            </Tags>
                            <Children>
                              <Parameter id="qV2U0zvwzEe6ruLBApZCuw" name="Volume" description="Volume of organ or compartment" icon="Parameter" persistable="0" isFixedValue="0" dim="Volume" quantityType="Parameter" negativeValuesAllowed="1" formula="kYv3m_y6EUmynotAFCsWtg" isDefault="1" displayUnit="l">
                                <ValueOrigin id="35" source="Publication" description="Willmann S, Lippert J, Sevestre M, Solodenko J, Fois F, Schmitt W. PK-Sim®: a physiologically based pharmacokinetic ‘whole-body’ model. Biosilico. 2003; 1 (4): 121-124. http://dx.doi.org/10.1016/S1478-5382%2803%2902342-4" />
                                <Info min="0" flag="62" seq="18" ref="0" bb="2" group="126" />
                              </Parameter>
                              <Container id="KGkYaPxtW02ni273F_6LmQ" name="MoleculeProperties" description="Molecule dependent properties" mode="Logical" containerType="Molecule">
                                <Children>
                                  <Parameter id="WVDeIWwGLE2t3imOFemHng" name="Ontogeny factor" description="Ontogeny factor" icon="Parameter" persistable="0" isFixedValue="0" quantityType="Parameter" negativeValuesAllowed="1" formula="KHbhZc0_CUy61354wohFRA" isDefault="1">
                                    <Info min="0" flag="52" seq="1" ref="0" bb="2" group="142" />
                                  </Parameter>
                                  <Parameter id="kQKKuzMmiUSQRk7ZdYYsYQ" name="Partition coefficient (water/container)" description="Partition coefficient Water / Container (will be mapped to concrete container in the simulation)" icon="Parameter" persistable="0" isFixedValue="0" quantityType="Parameter" negativeValuesAllowed="1" formula="yiVpo6-zZECnWlN-90Lm-Q" isDefault="1">
                                    <Info min="0" flag="52" seq="1" ref="0" bb="2" group="67" />
                                  </Parameter>
                                  <Parameter id="N2SrUEAuyk-sunvVUcFZJQ" name="t1/2" description="Half-life of drug release" icon="Parameter" persistable="0" isFixedValue="0" dim="Time" quantityType="Parameter" negativeValuesAllowed="1" formula="KDmCdOOfUESgrNi6Rjz4bg" isDefault="1" displayUnit="h">
                                    <Info min="0" flag="38" seq="1" ref="0" bb="2" group="91" />
                                  </Parameter>
                                </Children>
                              </Container>
                            </Children>
                          </Container>
                          <Container id="nB0aOeUnbU-5KWdyQSEEjw" name="BloodCells" description="Blood Cells" icon="BloodCells" mode="Physical" containerType="Compartment">
                            <Tags>
                              <Tag value="Lung" />
                            </Tags>
                            <Children>
                              <Parameter id="ONK1uy53fUWx4v5rO3YlgA" name="Volume" description="Volume of organ or compartment" icon="Parameter" persistable="0" isFixedValue="0" dim="Volume" quantityType="Parameter" negativeValuesAllowed="1" formula="FIoXABxA3Ueid0vtMPnhCw" isDefault="1" displayUnit="l">
                                <ValueOrigin id="35" source="Publication" description="Willmann S, Lippert J, Sevestre M, Solodenko J, Fois F, Schmitt W. PK-Sim®: a physiologically based pharmacokinetic ‘whole-body’ model. Biosilico. 2003; 1 (4): 121-124. http://dx.doi.org/10.1016/S1478-5382%2803%2902342-4" />
                                <Info min="0" flag="62" seq="18" ref="0" bb="2" group="121" />
                              </Parameter>
                              <Container id="kVu7i1IstEGuda3H_irobQ" name="MoleculeProperties" description="Molecule dependent properties" mode="Logical" containerType="Molecule">
                                <Children>
                                  <Parameter id="Fiu1Z0sHe06dIOJGaqxj1A" name="Ontogeny factor" description="Ontogeny factor" icon="Parameter" persistable="0" isFixedValue="0" quantityType="Parameter" negativeValuesAllowed="1" formula="KHbhZc0_CUy61354wohFRA" isDefault="1">
                                    <Info min="0" flag="52" seq="1" ref="0" bb="2" group="142" />
                                  </Parameter>
                                  <Parameter id="TdIqK4kG90qJYr1En7TJ7Q" name="Partition coefficient (water/container)" description="Partition coefficient Water / Container (will be mapped to concrete container in the simulation)" icon="Parameter" persistable="0" isFixedValue="0" quantityType="Parameter" negativeValuesAllowed="1" formula="i8CerJn7sUKkxBxFpw5ZDg" isDefault="1">
                                    <Info min="0" flag="52" seq="1" ref="0" bb="2" group="67" />
                                  </Parameter>
                                  <Parameter id="GIk7If4aaEu0y8Xi2BAJQg" name="t1/2" description="Half-life of drug release" icon="Parameter" persistable="0" isFixedValue="0" dim="Time" quantityType="Parameter" negativeValuesAllowed="1" formula="KDmCdOOfUESgrNi6Rjz4bg" isDefault="1" displayUnit="h">
                                    <Info min="0" flag="38" seq="1" ref="0" bb="2" group="91" />
                                  </Parameter>
                                </Children>
                              </Container>
                            </Children>
                          </Container>
                          <Container id="7QUiV5AGn02GM_VMS6d5wg" name="Interstitial" description="Interstitial" icon="Interstitial" mode="Physical" containerType="Compartment">
                            <Tags>
                              <Tag value="Lung" />
                            </Tags>
                            <Children>
                              <Parameter id="DK9zTfaxl0mqr8Fn0421Bg" name="Volume" description="Volume of organ or compartment" icon="Parameter" persistable="0" isFixedValue="0" dim="Volume" quantityType="Parameter" negativeValuesAllowed="1" formula="d8h4by6FPU2SNA--Krn5vA" isDefault="1" displayUnit="l">
                                <ValueOrigin id="35" source="Publication" description="Willmann S, Lippert J, Sevestre M, Solodenko J, Fois F, Schmitt W. PK-Sim®: a physiologically based pharmacokinetic ‘whole-body’ model. Biosilico. 2003; 1 (4): 121-124. http://dx.doi.org/10.1016/S1478-5382%2803%2902342-4" />
                                <Info min="0" flag="62" seq="18" ref="0" bb="2" group="124" />
                              </Parameter>
                              <Parameter id="ynrbD-FrXU-xtccmdEatrA" name="pH" description="pH" icon="Parameter" persistable="0" isFixedValue="0" quantityType="Parameter" negativeValuesAllowed="1" formula="uzzGJQkkGkmzNbZzYyiZQQ" isDefault="1">
                                <Tags>
                                  <Tag value="Lung" />
                                </Tags>
                                <Info min="0" max="14" flag="122" seq="56" ref="0" bb="32" group="84" />
                              </Parameter>
                              <Container id="AuFgerqSW0W_x5DfN45rzA" name="MoleculeProperties" description="Molecule dependent properties" mode="Logical" containerType="Molecule">
                                <Children>
                                  <Parameter id="Fss5z1dsDEq03Is246mDMw" name="Ontogeny factor" description="Ontogeny factor" icon="Parameter" persistable="0" isFixedValue="0" quantityType="Parameter" negativeValuesAllowed="1" formula="KHbhZc0_CUy61354wohFRA" isDefault="1">
                                    <Info min="0" flag="52" seq="1" ref="0" bb="2" group="142" />
                                  </Parameter>
                                  <Parameter id="uXQR7N3OfU2P0ULSVI6M-g" name="Partition coefficient (water/container)" description="Partition coefficient Water / Container (will be mapped to concrete container in the simulation)" icon="Parameter" persistable="0" isFixedValue="0" quantityType="Parameter" negativeValuesAllowed="1" formula="93tCFW19cEKZEQoZlwaAMQ" isDefault="1">
                                    <Info min="0" flag="52" seq="1" ref="0" bb="2" group="67" />
                                  </Parameter>
                                  <Parameter id="az9X6hgXIUS67DRRhfUg7Q" name="t1/2" description="Half-life of drug release" icon="Parameter" persistable="0" isFixedValue="0" dim="Time" quantityType="Parameter" negativeValuesAllowed="1" formula="KDmCdOOfUESgrNi6Rjz4bg" isDefault="1" displayUnit="h">
                                    <Info min="0" flag="38" seq="1" ref="0" bb="2" group="91" />
                                  </Parameter>
                                </Children>
                              </Container>
                            </Children>
                          </Container>
                          <Container id="tTLKPiq_U0iB_cqDL3ge_g" name="Intracellular" description="Intracellular" icon="Intracellular" mode="Physical" containerType="Compartment">
                            <Tags>
                              <Tag value="Lung" />
                            </Tags>
                            <Children>
                              <Parameter id="tkHkfaejpUGTlJyO14pMrQ" name="Volume" description="Volume of organ or compartment" icon="Parameter" persistable="0" isFixedValue="0" dim="Volume" quantityType="Parameter" negativeValuesAllowed="1" formula="fdTBF4q8bUaJqUIb2wKUxQ" isDefault="1" displayUnit="l">
                                <ValueOrigin id="35" source="Publication" description="Willmann S, Lippert J, Sevestre M, Solodenko J, Fois F, Schmitt W. PK-Sim®: a physiologically based pharmacokinetic ‘whole-body’ model. Biosilico. 2003; 1 (4): 121-124. http://dx.doi.org/10.1016/S1478-5382%2803%2902342-4" />
                                <Info min="0" flag="62" seq="18" ref="0" bb="2" group="125" />
                              </Parameter>
                              <Parameter id="zD_BPovSfUKZbGjMtMmxbg" name="pH" description="pH" icon="Parameter" persistable="0" isFixedValue="0" quantityType="Parameter" negativeValuesAllowed="1" isDefault="1" value="6.6">
                                <Tags>
                                  <Tag value="Lung" />
                                </Tags>
                                <ValueOrigin id="34" source="Publication" description="Toxicol In Vitro. 2008 Mar;22(2):457-67 https://doi.org/10.1016/j.tiv.2007.09.010" />
                                <Info min="0" max="14" flag="122" seq="57" ref="0" bb="32" group="83" />
                              </Parameter>
                              <Container id="U66D6KdRKkOYZUXs2pxwXQ" name="MoleculeProperties" description="Molecule dependent properties" mode="Logical" containerType="Molecule">
                                <Children>
                                  <Parameter id="XQgyGoSzp0iYHNQmNL1FrA" name="Ontogeny factor" description="Ontogeny factor" icon="Parameter" persistable="0" isFixedValue="0" quantityType="Parameter" negativeValuesAllowed="1" formula="KHbhZc0_CUy61354wohFRA" isDefault="1">
                                    <Info min="0" flag="52" seq="1" ref="0" bb="2" group="142" />
                                  </Parameter>
                                  <Parameter id="y9V9B5rMB0WCs9IMiDHUKA" name="Partition coefficient (water/container)" description="Partition coefficient Water / Container (will be mapped to concrete container in the simulation)" icon="Parameter" persistable="0" isFixedValue="0" quantityType="Parameter" negativeValuesAllowed="1" formula="RX7UFXv9E0GaI7DtJVaIbg" isDefault="1">
                                    <Info min="0" flag="52" seq="1" ref="0" bb="2" group="67" />
                                  </Parameter>
                                  <Parameter id="7bLiB3BnHEG1iwZfjxcpxg" name="t1/2" description="Half-life of drug release" icon="Parameter" persistable="0" isFixedValue="0" dim="Time" quantityType="Parameter" negativeValuesAllowed="1" formula="KDmCdOOfUESgrNi6Rjz4bg" isDefault="1" displayUnit="h">
                                    <Info min="0" flag="38" seq="1" ref="0" bb="2" group="91" />
                                  </Parameter>
                                </Children>
                              </Container>
                            </Children>
                          </Container>
                        </Children>
                      </Container>
                      <Container id="JEcbparxQUWDMQsI5kvS6g" name="Muscle" description="Muscle" icon="Muscle" mode="Logical" containerType="Organ">
                        <Tags>
                          <Tag value="TissueOrgan" />
                        </Tags>
                        <Children>
                          <Parameter id="gs23Py5Mo0qTjY_slSJfNg" name="Fraction endosomal" description="Fraction of endosomal space in vascular endothelium" icon="Parameter" persistable="0" isFixedValue="0" dim="Fraction" quantityType="Parameter" negativeValuesAllowed="1" formula="cUFT6Ig_gkuHK7iF-OGOyw" isDefault="1">
                            <Tags>
                              <Tag value="TissueOrgan" />
                            </Tags>
                            <ValueOrigin id="26" source="Publication" description="Niederalt, C., Kuepfer, L., Solodenko, J. et al. J Pharmacokinet Pharmacodyn (2017). https://doi.org/10.1007/s10928-017-9559-4" />
                            <Info min="0" max="1" flag="54" seq="1" ref="0" bb="32" group="29" />
                          </Parameter>
                          <Parameter id="ANfiIQK1pECu6CZjlEa5og" name="Weight (tissue)" description="Weight of organ or compartment" icon="Parameter" persistable="0" isFixedValue="0" dim="Mass" quantityType="Parameter" negativeValuesAllowed="1" formula="zH4XpB0yXUu-zVIU4gBMRQ" isDefault="1" displayUnit="kg">
                            <Tags>
                              <Tag value="TissueOrgan" />
                            </Tags>
                            <Info min="0" flag="54" seq="1" ref="0" bb="32" group="136" />
                          </Parameter>
                          <Parameter id="33fzaxWIe06e_-RbOCO82A" name="Fluid recirculation flow rate" description="Fluid recirculation flow rate between plasma and interstitial space" icon="Parameter" persistable="0" isFixedValue="0" dim="Flow" quantityType="Parameter" negativeValuesAllowed="1" formula="YrSbBPYay0iAsxI4eyL1og" isDefault="1" displayUnit="l/min">
                            <Tags>
                              <Tag value="TissueOrgan" />
                            </Tags>
                            <ValueOrigin id="26" source="Publication" description="Niederalt, C., Kuepfer, L., Solodenko, J. et al. J Pharmacokinet Pharmacodyn (2017). https://doi.org/10.1007/s10928-017-9559-4" />
                            <Info min="0" flag="122" seq="19" ref="0" bb="32" group="27" />
                          </Parameter>
                          <Parameter id="-8xfBs4SKUWnFjga6aSBLw" name="Lymph flow rate" description="Lymph flow rate" icon="Parameter" persistable="0" isFixedValue="0" dim="Flow" quantityType="Parameter" negativeValuesAllowed="1" formula="v3o--lBXp0aGQSApKJXzBA" isDefault="1" displayUnit="l/min">
                            <Tags>
                              <Tag value="TissueOrgan" />
                            </Tags>
                            <ValueOrigin id="26" source="Publication" description="Niederalt, C., Kuepfer, L., Solodenko, J. et al. J Pharmacokinet Pharmacodyn (2017). https://doi.org/10.1007/s10928-017-9559-4" />
                            <Info min="0" flag="122" seq="19" ref="0" bb="32" group="58" />
                          </Parameter>
                          <Parameter id="ZKEb9Y15tkKkn-UZ5FVYrg" name="Volume (endothelium)" description="Volume of  vascular endothelium" icon="Parameter" persistable="0" isFixedValue="0" dim="Volume" quantityType="Parameter" negativeValuesAllowed="1" formula="ImV-8a3IrkSNwWU3rqutYw" isDefault="1" displayUnit="l">
                            <Tags>
                              <Tag value="TissueOrgan" />
                            </Tags>
                            <Info min="0" flag="62" seq="19" ref="0" bb="32" group="127" />
                          </Parameter>
                          <Parameter id="hRjKrvTxfU-DjLdqFW4v3w" name="Fraction intracellular" description="Fraction of intracellular space of the organ" icon="Parameter" persistable="0" isFixedValue="0" quantityType="Parameter" negativeValuesAllowed="1" formula="KRmsSqG1LEiHCs8t6Cmy6w" isDefault="1">
                            <Tags>
                              <Tag value="TissueOrgan" />
                            </Tags>
                            <Info min="0" max="1" flag="190" seq="64" ref="0" bb="32" group="64" />
                          </Parameter>
                          <Parameter id="8kNVodOBHUqgdNi0XyC90w" name="Blood flow rate" description="Organ blood flow rate" icon="Parameter" persistable="0" isFixedValue="0" dim="Flow" quantityType="Parameter" negativeValuesAllowed="1" formula="NHcMUsKmXkOeBYAuSid6Pg" isDefault="1" displayUnit="l/min">
                            <Tags>
                              <Tag value="TissueOrgan" />
                            </Tags>
                            <ValueOrigin id="48" source="Other" description="Absolute value = specific value (i.e. value normalized to the volume of the organ) multiplied by the organ volume" />
                            <Info min="0" flag="190" seq="162" ref="0" bb="32" group="5" />
                          </Parameter>
                          <Parameter id="HSWCNSsINkyhymLEqnl7gA" name="Density (tissue)" description="Density of tissue" icon="Parameter" persistable="0" isFixedValue="0" dim="Density" quantityType="Parameter" negativeValuesAllowed="1" isDefault="1" value="1" displayUnit="g/cm³">
                            <Tags>
                              <Tag value="TissueOrgan" />
                            </Tags>
                            <Info min="0" flag="38" seq="1" ref="0" bb="32" group="21" />
                          </Parameter>
                          <Parameter id="MMzfXtcvQk-RPhZd1gFrSg" name="Fluid recirculation flow proportionality factor" description="proportionality factor linking fluid recirculation flow to lymph flow via small pores" icon="Parameter" persistable="0" isFixedValue="0" quantityType="Parameter" negativeValuesAllowed="1" isDefault="1" value="0.292">
                            <Tags>
                              <Tag value="TissueOrgan" />
                            </Tags>
                            <Info min="0" flag="54" seq="1" ref="0" bb="32" group="27" />
                          </Parameter>
                          <Parameter id="YnpfGXNqK0KeK46bSJEemA" name="Lymph flow proportionality factor" description="Proportionality factor linking lymph flow to plasma flow" icon="Parameter" persistable="0" isFixedValue="0" quantityType="Parameter" negativeValuesAllowed="1" isDefault="1" value="0.00201">
                            <Tags>
                              <Tag value="TissueOrgan" />
                            </Tags>
                            <Info min="0" flag="54" seq="1" ref="0" bb="32" group="58" />
                          </Parameter>
                          <Parameter id="Iu1jkkFDiESLmpssfLOMoQ" name="Organ volume mouse" description="Organ volume mouse" icon="Parameter" persistable="0" isFixedValue="0" dim="Volume" quantityType="Parameter" negativeValuesAllowed="1" isDefault="1" value="0.01" displayUnit="l">
                            <Tags>
                              <Tag value="TissueOrgan" />
                            </Tags>
                            <Info min="0" flag="54" seq="1" ref="0" bb="32" group="65" />
                          </Parameter>
                          <Parameter id="bNV6tADN_k6GxnZtUlKttA" name="Fraction of blood for sampling" description="Fraction of blood for sampling observer" icon="Parameter" persistable="0" isFixedValue="0" quantityType="Parameter" negativeValuesAllowed="1" isDefault="1" value="1">
                            <Tags>
                              <Tag value="TissueOrgan" />
                            </Tags>
                            <Info min="0" max="1" flag="58" seq="15" ref="0" bb="32" group="154" />
                          </Parameter>
                          <Parameter id="qQRf9mh9RU-b-r_ucI8OKg" name="Flow fraction via large pores" description="Fraction of fluid flow via large endothelial pores" icon="Parameter" persistable="0" isFixedValue="0" quantityType="Parameter" negativeValuesAllowed="1" isDefault="1" value="0.05">
                            <Tags>
                              <Tag value="TissueOrgan" />
                            </Tags>
                            <ValueOrigin id="26" source="Publication" description="Niederalt, C., Kuepfer, L., Solodenko, J. et al. J Pharmacokinet Pharmacodyn (2017). https://doi.org/10.1007/s10928-017-9559-4" />
                            <Info min="0" max="1" flag="122" seq="19" ref="0" bb="32" group="114" />
                          </Parameter>
                          <Parameter id="fX_Tt7L20U-ZJDCVGeLNuw" name="Hydraulic conductivity" description="Hydraulic conductivity of vascular endothelium" icon="Parameter" persistable="0" isFixedValue="0" dim="Hydraulic conductivity" quantityType="Parameter" negativeValuesAllowed="1" isDefault="1" value="9E-12" displayUnit="ml/min/N">
                            <Tags>
                              <Tag value="TissueOrgan" />
                            </Tags>
                            <ValueOrigin id="26" source="Publication" description="Niederalt, C., Kuepfer, L., Solodenko, J. et al. J Pharmacokinet Pharmacodyn (2017). https://doi.org/10.1007/s10928-017-9559-4" />
                            <Info min="0" flag="122" seq="19" ref="0" bb="32" group="115" />
                          </Parameter>
                          <Parameter id="T5mZNT6i0E-pZ8o3IFXZ8Q" name="Radius (large pores)" description="Large endothelial pores radius" icon="Parameter" persistable="0" isFixedValue="0" dim="Length" quantityType="Parameter" negativeValuesAllowed="1" isDefault="1" value="2.5E-07" displayUnit="cm">
                            <Tags>
                              <Tag value="TissueOrgan" />
                            </Tags>
                            <ValueOrigin id="26" source="Publication" description="Niederalt, C., Kuepfer, L., Solodenko, J. et al. J Pharmacokinet Pharmacodyn (2017). https://doi.org/10.1007/s10928-017-9559-4" />
                            <Info min="0" flag="122" seq="19" ref="0" bb="32" group="55" />
                          </Parameter>
                          <Parameter id="IPJDmiebjUiHzK5zY4jj4g" name="Radius (small pores)" description="Small endothelial pores radius" icon="Parameter" persistable="0" isFixedValue="0" dim="Length" quantityType="Parameter" negativeValuesAllowed="1" isDefault="1" value="4.5E-08" displayUnit="cm">
                            <Tags>
                              <Tag value="TissueOrgan" />
                            </Tags>
                            <ValueOrigin id="26" source="Publication" description="Niederalt, C., Kuepfer, L., Solodenko, J. et al. J Pharmacokinet Pharmacodyn (2017). https://doi.org/10.1007/s10928-017-9559-4" />
                            <Info min="0" flag="122" seq="19" ref="0" bb="32" group="99" />
                          </Parameter>
                          <Parameter id="aNdng3OxLUKk1c6PxR9oLQ" name="Albumin ratio (tissue/plasma)" description="Ratio of albumin concentration found in tissue vs. plasma" icon="Parameter" persistable="0" isFixedValue="0" quantityType="Parameter" negativeValuesAllowed="1" isDefault="1" value="0.064">
                            <Tags>
                              <Tag value="TissueOrgan" />
                            </Tags>
                            <ValueOrigin id="22" source="Publication" description="Rodgers T, Rowland M. Physiologically based pharmacokinetic modelling 2: predicting the tissue distribution of acids, very weak bases, neutrals and zwitterions. J Pharm Sci. 2006 Jun;95(6):1238-57 https://doi.org/10.1002/jps.20502" />
                            <Info min="0" max="1" flag="122" seq="59" ref="0" bb="32" group="111" />
                          </Parameter>
                          <Parameter id="Oy5pknlMwUWK5Z549cSjeg" name="Albumin ratio (tissue/plasma)-PT" description="Ratio of albumin concentration found in tissue vs. plasma used in the partition coefficient calculation method 'Poulin and Theil'" icon="Parameter" persistable="0" isFixedValue="0" quantityType="Parameter" negativeValuesAllowed="1" isDefault="1" value="0.5">
                            <Tags>
                              <Tag value="TissueOrgan" />
                            </Tags>
                            <ValueOrigin id="24" source="Publication" description="POULIN P, THEIL F. Prediction of Pharmacokinetics Prior to In Vivo Studies. 1. Mechanism-Based Prediction of Volume of Distribution. JOURNAL OF PHARMACEUTICAL SCIENCES, VOL. 91, NO. 1, JANUARY 2002" />
                            <Info min="0" max="1" flag="122" seq="59" ref="0" bb="32" group="112" />
                          </Parameter>
                          <Parameter id="gQtvtQP78ku-W3WVi5hm5A" name="Lipoprotein ratio (tissue/plasma)" description="Ratio of lipoprotein concentration found in tissue vs. plasma" icon="Parameter" persistable="0" isFixedValue="0" quantityType="Parameter" negativeValuesAllowed="1" isDefault="1" value="0.059">
                            <Tags>
                              <Tag value="TissueOrgan" />
                            </Tags>
                            <ValueOrigin id="22" source="Publication" description="Rodgers T, Rowland M. Physiologically based pharmacokinetic modelling 2: predicting the tissue distribution of acids, very weak bases, neutrals and zwitterions. J Pharm Sci. 2006 Jun;95(6):1238-57 https://doi.org/10.1002/jps.20502" />
                            <Info min="0" max="1" flag="122" seq="59" ref="0" bb="32" group="113" />
                          </Parameter>
                          <Parameter id="AoaJi5LMwkqsfre7d0tl2A" name="Vf (acidic phospholipids)-WS" description="Fractional cell volume content of acidic phospholipids used in the partition coefficient calculation method 'Schmitt'" icon="Parameter" persistable="0" isFixedValue="0" quantityType="Parameter" negativeValuesAllowed="1" isDefault="1" value="0.0009">
                            <Tags>
                              <Tag value="TissueOrgan" />
                            </Tags>
                            <Info min="0" max="1" flag="122" seq="99" ref="0" bb="32" group="95" />
                          </Parameter>
                          <Container id="kSisoNOhmk6MY_qQVyitLQ" name="Plasma" description="Plasma" icon="Plasma" mode="Physical" containerType="Compartment">
                            <Tags>
                              <Tag value="Muscle" />
                            </Tags>
                            <Children>
                              <Parameter id="k_RU8-LzJEW4FSnI_qQUHw" name="Volume" description="Volume of organ or compartment" icon="Parameter" persistable="0" isFixedValue="0" dim="Volume" quantityType="Parameter" negativeValuesAllowed="1" formula="kYv3m_y6EUmynotAFCsWtg" isDefault="1" displayUnit="l">
                                <ValueOrigin id="35" source="Publication" description="Willmann S, Lippert J, Sevestre M, Solodenko J, Fois F, Schmitt W. PK-Sim®: a physiologically based pharmacokinetic ‘whole-body’ model. Biosilico. 2003; 1 (4): 121-124. http://dx.doi.org/10.1016/S1478-5382%2803%2902342-4" />
                                <Info min="0" flag="62" seq="19" ref="0" bb="2" group="126" />
                              </Parameter>
                              <Container id="m00X6CvSPUW3iqe8w0D5nw" name="MoleculeProperties" description="Molecule dependent properties" mode="Logical" containerType="Molecule">
                                <Children>
                                  <Parameter id="lWIsJRpMQ0C59glQdDfHjg" name="Ontogeny factor" description="Ontogeny factor" icon="Parameter" persistable="0" isFixedValue="0" quantityType="Parameter" negativeValuesAllowed="1" formula="KHbhZc0_CUy61354wohFRA" isDefault="1">
                                    <Info min="0" flag="52" seq="1" ref="0" bb="2" group="142" />
                                  </Parameter>
                                  <Parameter id="Z1ECRnbo40yiBbNCM5pMFA" name="Partition coefficient (water/container)" description="Partition coefficient Water / Container (will be mapped to concrete container in the simulation)" icon="Parameter" persistable="0" isFixedValue="0" quantityType="Parameter" negativeValuesAllowed="1" formula="yiVpo6-zZECnWlN-90Lm-Q" isDefault="1">
                                    <Info min="0" flag="52" seq="1" ref="0" bb="2" group="67" />
                                  </Parameter>
                                  <Parameter id="FPNmrXI7PUGTQMTXPzrXYw" name="t1/2" description="Half-life of drug release" icon="Parameter" persistable="0" isFixedValue="0" dim="Time" quantityType="Parameter" negativeValuesAllowed="1" formula="KDmCdOOfUESgrNi6Rjz4bg" isDefault="1" displayUnit="h">
                                    <Info min="0" flag="38" seq="1" ref="0" bb="2" group="91" />
                                  </Parameter>
                                </Children>
                              </Container>
                            </Children>
                          </Container>
                          <Container id="WAKmHchsi0iMVSUPD30Axg" name="BloodCells" description="Blood Cells" icon="BloodCells" mode="Physical" containerType="Compartment">
                            <Tags>
                              <Tag value="Muscle" />
                            </Tags>
                            <Children>
                              <Parameter id="cveJbi_nXEG3xMdyGgfHZw" name="Volume" description="Volume of organ or compartment" icon="Parameter" persistable="0" isFixedValue="0" dim="Volume" quantityType="Parameter" negativeValuesAllowed="1" formula="FIoXABxA3Ueid0vtMPnhCw" isDefault="1" displayUnit="l">
                                <ValueOrigin id="35" source="Publication" description="Willmann S, Lippert J, Sevestre M, Solodenko J, Fois F, Schmitt W. PK-Sim®: a physiologically based pharmacokinetic ‘whole-body’ model. Biosilico. 2003; 1 (4): 121-124. http://dx.doi.org/10.1016/S1478-5382%2803%2902342-4" />
                                <Info min="0" flag="62" seq="19" ref="0" bb="2" group="121" />
                              </Parameter>
                              <Container id="MxwXzNyuC0qM_CUHZl6DHA" name="MoleculeProperties" description="Molecule dependent properties" mode="Logical" containerType="Molecule">
                                <Children>
                                  <Parameter id="HRJQjTqGLkGHW8U2nVPY0w" name="Ontogeny factor" description="Ontogeny factor" icon="Parameter" persistable="0" isFixedValue="0" quantityType="Parameter" negativeValuesAllowed="1" formula="KHbhZc0_CUy61354wohFRA" isDefault="1">
                                    <Info min="0" flag="52" seq="1" ref="0" bb="2" group="142" />
                                  </Parameter>
                                  <Parameter id="OYpQJhaOUU6KUzOHJi1jCA" name="Partition coefficient (water/container)" description="Partition coefficient Water / Container (will be mapped to concrete container in the simulation)" icon="Parameter" persistable="0" isFixedValue="0" quantityType="Parameter" negativeValuesAllowed="1" formula="i8CerJn7sUKkxBxFpw5ZDg" isDefault="1">
                                    <Info min="0" flag="52" seq="1" ref="0" bb="2" group="67" />
                                  </Parameter>
                                  <Parameter id="qWBR6hEhbk23k5swL1KWTA" name="t1/2" description="Half-life of drug release" icon="Parameter" persistable="0" isFixedValue="0" dim="Time" quantityType="Parameter" negativeValuesAllowed="1" formula="KDmCdOOfUESgrNi6Rjz4bg" isDefault="1" displayUnit="h">
                                    <Info min="0" flag="38" seq="1" ref="0" bb="2" group="91" />
                                  </Parameter>
                                </Children>
                              </Container>
                            </Children>
                          </Container>
                          <Container id="qH8aO8HiNUKntXel94xUlA" name="Interstitial" description="Interstitial" icon="Interstitial" mode="Physical" containerType="Compartment">
                            <Tags>
                              <Tag value="Muscle" />
                            </Tags>
                            <Children>
                              <Parameter id="LKCMw8xvAUmn1I9t6_kdRQ" name="Volume" description="Volume of organ or compartment" icon="Parameter" persistable="0" isFixedValue="0" dim="Volume" quantityType="Parameter" negativeValuesAllowed="1" formula="d8h4by6FPU2SNA--Krn5vA" isDefault="1" displayUnit="l">
                                <ValueOrigin id="35" source="Publication" description="Willmann S, Lippert J, Sevestre M, Solodenko J, Fois F, Schmitt W. PK-Sim®: a physiologically based pharmacokinetic ‘whole-body’ model. Biosilico. 2003; 1 (4): 121-124. http://dx.doi.org/10.1016/S1478-5382%2803%2902342-4" />
                                <Info min="0" flag="62" seq="19" ref="0" bb="2" group="124" />
                              </Parameter>
                              <Parameter id="25f350tBNESZ15P8vrlNeA" name="pH" description="pH" icon="Parameter" persistable="0" isFixedValue="0" quantityType="Parameter" negativeValuesAllowed="1" formula="uzzGJQkkGkmzNbZzYyiZQQ" isDefault="1">
                                <Tags>
                                  <Tag value="Muscle" />
                                </Tags>
                                <Info min="0" max="14" flag="122" seq="59" ref="0" bb="32" group="84" />
                              </Parameter>
                              <Container id="OzNi7IN0X06m2D6MuG6E5A" name="MoleculeProperties" description="Molecule dependent properties" mode="Logical" containerType="Molecule">
                                <Children>
                                  <Parameter id="52B54bgZaUeJk47OpjFKlA" name="Ontogeny factor" description="Ontogeny factor" icon="Parameter" persistable="0" isFixedValue="0" quantityType="Parameter" negativeValuesAllowed="1" formula="KHbhZc0_CUy61354wohFRA" isDefault="1">
                                    <Info min="0" flag="52" seq="1" ref="0" bb="2" group="142" />
                                  </Parameter>
                                  <Parameter id="OdTVO9YSiUuBqUD5aV_AKA" name="Partition coefficient (water/container)" description="Partition coefficient Water / Container (will be mapped to concrete container in the simulation)" icon="Parameter" persistable="0" isFixedValue="0" quantityType="Parameter" negativeValuesAllowed="1" formula="93tCFW19cEKZEQoZlwaAMQ" isDefault="1">
                                    <Info min="0" flag="52" seq="1" ref="0" bb="2" group="67" />
                                  </Parameter>
                                  <Parameter id="ekZLT-S_zkWxK9__FWY16w" name="t1/2" description="Half-life of drug release" icon="Parameter" persistable="0" isFixedValue="0" dim="Time" quantityType="Parameter" negativeValuesAllowed="1" formula="KDmCdOOfUESgrNi6Rjz4bg" isDefault="1" displayUnit="h">
                                    <Info min="0" flag="38" seq="1" ref="0" bb="2" group="91" />
                                  </Parameter>
                                </Children>
                              </Container>
                            </Children>
                          </Container>
                          <Container id="9ZyR_rvktkSrHNWFDI8Dyw" name="Intracellular" description="Intracellular" icon="Intracellular" mode="Physical" containerType="Compartment">
                            <Tags>
                              <Tag value="Muscle" />
                            </Tags>
                            <Children>
                              <Parameter id="MeRgVj629Uurwha60zISDw" name="Volume" description="Volume of organ or compartment" icon="Parameter" persistable="0" isFixedValue="0" dim="Volume" quantityType="Parameter" negativeValuesAllowed="1" formula="fdTBF4q8bUaJqUIb2wKUxQ" isDefault="1" displayUnit="l">
                                <ValueOrigin id="35" source="Publication" description="Willmann S, Lippert J, Sevestre M, Solodenko J, Fois F, Schmitt W. PK-Sim®: a physiologically based pharmacokinetic ‘whole-body’ model. Biosilico. 2003; 1 (4): 121-124. http://dx.doi.org/10.1016/S1478-5382%2803%2902342-4" />
                                <Info min="0" flag="62" seq="19" ref="0" bb="2" group="125" />
                              </Parameter>
                              <Parameter id="GCVHb7cwd0OE9jEjvnFnjw" name="pH" description="pH" icon="Parameter" persistable="0" isFixedValue="0" quantityType="Parameter" negativeValuesAllowed="1" isDefault="1" value="6.81">
                                <Tags>
                                  <Tag value="Muscle" />
                                </Tags>
                                <ValueOrigin id="34" source="Publication" description="Toxicol In Vitro. 2008 Mar;22(2):457-67 https://doi.org/10.1016/j.tiv.2007.09.010" />
                                <Info min="0" max="14" flag="122" seq="59" ref="0" bb="32" group="83" />
                              </Parameter>
                              <Container id="cTdtUujid0qL_ttnoW0srQ" name="MoleculeProperties" description="Molecule dependent properties" mode="Logical" containerType="Molecule">
                                <Children>
                                  <Parameter id="EMOR9kxGcU-Up3digpiZsA" name="Ontogeny factor" description="Ontogeny factor" icon="Parameter" persistable="0" isFixedValue="0" quantityType="Parameter" negativeValuesAllowed="1" formula="KHbhZc0_CUy61354wohFRA" isDefault="1">
                                    <Info min="0" flag="52" seq="1" ref="0" bb="2" group="142" />
                                  </Parameter>
                                  <Parameter id="cTxR8uvclkSOVXgPO-N0Iw" name="Partition coefficient (water/container)" description="Partition coefficient Water / Container (will be mapped to concrete container in the simulation)" icon="Parameter" persistable="0" isFixedValue="0" quantityType="Parameter" negativeValuesAllowed="1" formula="RX7UFXv9E0GaI7DtJVaIbg" isDefault="1">
                                    <Info min="0" flag="52" seq="1" ref="0" bb="2" group="67" />
                                  </Parameter>
                                  <Parameter id="DqzWeanpOEiZE0BVKHFuFg" name="t1/2" description="Half-life of drug release" icon="Parameter" persistable="0" isFixedValue="0" dim="Time" quantityType="Parameter" negativeValuesAllowed="1" formula="KDmCdOOfUESgrNi6Rjz4bg" isDefault="1" displayUnit="h">
                                    <Info min="0" flag="38" seq="1" ref="0" bb="2" group="91" />
                                  </Parameter>
                                </Children>
                              </Container>
                            </Children>
                          </Container>
                        </Children>
                      </Container>
                      <Container id="HhpQXJkKNkK0ENI0GplK9g" name="Pancreas" description="Pancreas" icon="Pancreas" mode="Logical" containerType="Organ">
                        <Tags>
                          <Tag value="Portal Vein Supplying Organ" />
                          <Tag value="TissueOrgan" />
                        </Tags>
                        <Children>
                          <Parameter id="MEO8fvrH4UmrjFP1sC_YDQ" name="Fraction endosomal" description="Fraction of endosomal space in vascular endothelium" icon="Parameter" persistable="0" isFixedValue="0" dim="Fraction" quantityType="Parameter" negativeValuesAllowed="1" formula="cUFT6Ig_gkuHK7iF-OGOyw" isDefault="1">
                            <Tags>
                              <Tag value="Portal Vein Supplying Organ" />
                              <Tag value="TissueOrgan" />
                            </Tags>
                            <ValueOrigin id="26" source="Publication" description="Niederalt, C., Kuepfer, L., Solodenko, J. et al. J Pharmacokinet Pharmacodyn (2017). https://doi.org/10.1007/s10928-017-9559-4" />
                            <Info min="0" max="1" flag="54" seq="1" ref="0" bb="32" group="29" />
                          </Parameter>
                          <Parameter id="RJ38o14szUyedYLVPx8olA" name="Weight (tissue)" description="Weight of organ or compartment" icon="Parameter" persistable="0" isFixedValue="0" dim="Mass" quantityType="Parameter" negativeValuesAllowed="1" formula="zH4XpB0yXUu-zVIU4gBMRQ" isDefault="1" displayUnit="kg">
                            <Tags>
                              <Tag value="Portal Vein Supplying Organ" />
                              <Tag value="TissueOrgan" />
                            </Tags>
                            <Info min="0" flag="54" seq="1" ref="0" bb="32" group="136" />
                          </Parameter>
                          <Parameter id="OPKydWMWCUeaepj9j6jXEQ" name="Fluid recirculation flow rate" description="Fluid recirculation flow rate between plasma and interstitial space" icon="Parameter" persistable="0" isFixedValue="0" dim="Flow" quantityType="Parameter" negativeValuesAllowed="1" formula="YrSbBPYay0iAsxI4eyL1og" isDefault="1" displayUnit="l/min">
                            <Tags>
                              <Tag value="Portal Vein Supplying Organ" />
                              <Tag value="TissueOrgan" />
                            </Tags>
                            <ValueOrigin id="26" source="Publication" description="Niederalt, C., Kuepfer, L., Solodenko, J. et al. J Pharmacokinet Pharmacodyn (2017). https://doi.org/10.1007/s10928-017-9559-4" />
                            <Info min="0" flag="122" seq="20" ref="0" bb="32" group="27" />
                          </Parameter>
                          <Parameter id="-gqrLwfQTkeE2TsfsQthSA" name="Lymph flow rate" description="Lymph flow rate" icon="Parameter" persistable="0" isFixedValue="0" dim="Flow" quantityType="Parameter" negativeValuesAllowed="1" formula="v3o--lBXp0aGQSApKJXzBA" isDefault="1" displayUnit="l/min">
                            <Tags>
                              <Tag value="Portal Vein Supplying Organ" />
                              <Tag value="TissueOrgan" />
                            </Tags>
                            <ValueOrigin id="26" source="Publication" description="Niederalt, C., Kuepfer, L., Solodenko, J. et al. J Pharmacokinet Pharmacodyn (2017). https://doi.org/10.1007/s10928-017-9559-4" />
                            <Info min="0" flag="122" seq="20" ref="0" bb="32" group="58" />
                          </Parameter>
                          <Parameter id="a-cjsMaO2UCCaRgnM_JqBw" name="Volume (endothelium)" description="Volume of  vascular endothelium" icon="Parameter" persistable="0" isFixedValue="0" dim="Volume" quantityType="Parameter" negativeValuesAllowed="1" formula="ImV-8a3IrkSNwWU3rqutYw" isDefault="1" displayUnit="l">
                            <Tags>
                              <Tag value="Portal Vein Supplying Organ" />
                              <Tag value="TissueOrgan" />
                            </Tags>
                            <Info min="0" flag="62" seq="20" ref="0" bb="32" group="127" />
                          </Parameter>
                          <Parameter id="Ac6blET-REKr1vVlNjr3Hw" name="Fraction intracellular" description="Fraction of intracellular space of the organ" icon="Parameter" persistable="0" isFixedValue="0" quantityType="Parameter" negativeValuesAllowed="1" formula="KRmsSqG1LEiHCs8t6Cmy6w" isDefault="1">
                            <Tags>
                              <Tag value="Portal Vein Supplying Organ" />
                              <Tag value="TissueOrgan" />
                            </Tags>
                            <Info min="0" max="1" flag="62" seq="67" ref="0" bb="32" group="64" />
                          </Parameter>
                          <Parameter id="rQw1_CT5n0S7mzkdAkRaMQ" name="Blood flow rate" description="Organ blood flow rate" icon="Parameter" persistable="0" isFixedValue="0" dim="Flow" quantityType="Parameter" negativeValuesAllowed="1" formula="NHcMUsKmXkOeBYAuSid6Pg" isDefault="1" displayUnit="l/min">
                            <Tags>
                              <Tag value="Portal Vein Supplying Organ" />
                              <Tag value="TissueOrgan" />
                            </Tags>
                            <ValueOrigin id="48" source="Other" description="Absolute value = specific value (i.e. value normalized to the volume of the organ) multiplied by the organ volume" />
                            <Info min="0" flag="190" seq="182" ref="0" bb="32" group="5" />
                          </Parameter>
                          <Parameter id="iXZ3S9uelUyIIWr30UgLNg" name="Density (tissue)" description="Density of tissue" icon="Parameter" persistable="0" isFixedValue="0" dim="Density" quantityType="Parameter" negativeValuesAllowed="1" isDefault="1" value="1" displayUnit="g/cm³">
                            <Tags>
                              <Tag value="Portal Vein Supplying Organ" />
                              <Tag value="TissueOrgan" />
                            </Tags>
                            <Info min="0" flag="38" seq="1" ref="0" bb="32" group="21" />
                          </Parameter>
                          <Parameter id="s_g61Kl4jEGnOXE4HiG0OQ" name="Fluid recirculation flow proportionality factor" description="proportionality factor linking fluid recirculation flow to lymph flow via small pores" icon="Parameter" persistable="0" isFixedValue="0" quantityType="Parameter" negativeValuesAllowed="1" isDefault="1" value="0.01">
                            <Tags>
                              <Tag value="Portal Vein Supplying Organ" />
                              <Tag value="TissueOrgan" />
                            </Tags>
                            <Info min="0" flag="54" seq="1" ref="0" bb="32" group="27" />
                          </Parameter>
                          <Parameter id="XPRk1daj-0Son0b8DGIWyg" name="Lymph flow proportionality factor" description="Proportionality factor linking lymph flow to plasma flow" icon="Parameter" persistable="0" isFixedValue="0" quantityType="Parameter" negativeValuesAllowed="1" isDefault="1" value="0.0303">
                            <Tags>
                              <Tag value="Portal Vein Supplying Organ" />
                              <Tag value="TissueOrgan" />
                            </Tags>
                            <Info min="0" flag="54" seq="1" ref="0" bb="32" group="58" />
                          </Parameter>
                          <Parameter id="yEEvhJv30kG0VZhpjamZ8g" name="Organ volume mouse" description="Organ volume mouse" icon="Parameter" persistable="0" isFixedValue="0" dim="Volume" quantityType="Parameter" negativeValuesAllowed="1" isDefault="1" value="0.00013" displayUnit="l">
                            <Tags>
                              <Tag value="Portal Vein Supplying Organ" />
                              <Tag value="TissueOrgan" />
                            </Tags>
                            <Info min="0" flag="54" seq="1" ref="0" bb="32" group="65" />
                          </Parameter>
                          <Parameter id="qTqOlUHbgE-Ab9OcNcXirA" name="Allometric scale factor" description="Allometric scaling for calculating of permeability surface area products for organs" icon="Parameter" persistable="0" isFixedValue="0" quantityType="Parameter" negativeValuesAllowed="1" isDefault="1" value="0.75">
                            <Tags>
                              <Tag value="Portal Vein Supplying Organ" />
                              <Tag value="TissueOrgan" />
                            </Tags>
                            <Info min="0.75" max="0.75" flag="54" seq="1" ref="0" bb="32" group="2" />
                          </Parameter>
                          <Parameter id="pbgheYneuUqMkQRPo_tOwQ" name="Fraction of blood for sampling" description="Fraction of blood for sampling observer" icon="Parameter" persistable="0" isFixedValue="0" quantityType="Parameter" negativeValuesAllowed="1" isDefault="1" value="1">
                            <Tags>
                              <Tag value="Portal Vein Supplying Organ" />
                              <Tag value="TissueOrgan" />
                            </Tags>
                            <Info min="0" max="1" flag="58" seq="16" ref="0" bb="32" group="154" />
                          </Parameter>
                          <Parameter id="BOjFNbN1FEKMfv0JnRwlkA" name="Flow fraction via large pores" description="Fraction of fluid flow via large endothelial pores" icon="Parameter" persistable="0" isFixedValue="0" quantityType="Parameter" negativeValuesAllowed="1" isDefault="1" value="0.05">
                            <Tags>
                              <Tag value="Portal Vein Supplying Organ" />
                              <Tag value="TissueOrgan" />
                            </Tags>
                            <ValueOrigin id="26" source="Publication" description="Niederalt, C., Kuepfer, L., Solodenko, J. et al. J Pharmacokinet Pharmacodyn (2017). https://doi.org/10.1007/s10928-017-9559-4" />
                            <Info min="0" max="1" flag="122" seq="20" ref="0" bb="32" group="114" />
                          </Parameter>
                          <Parameter id="O_WbeOfukk6PqGx4z6dDCw" name="Hydraulic conductivity" description="Hydraulic conductivity of vascular endothelium" icon="Parameter" persistable="0" isFixedValue="0" dim="Hydraulic conductivity" quantityType="Parameter" negativeValuesAllowed="1" isDefault="1" value="3.22222222222222E-11" displayUnit="ml/min/N">
                            <Tags>
                              <Tag value="Portal Vein Supplying Organ" />
                              <Tag value="TissueOrgan" />
                            </Tags>
                            <ValueOrigin id="26" source="Publication" description="Niederalt, C., Kuepfer, L., Solodenko, J. et al. J Pharmacokinet Pharmacodyn (2017). https://doi.org/10.1007/s10928-017-9559-4" />
                            <Info min="0" flag="122" seq="20" ref="0" bb="32" group="115" />
                          </Parameter>
                          <Parameter id="arx1rYoRw0-hujg0ywBQEA" name="Radius (large pores)" description="Large endothelial pores radius" icon="Parameter" persistable="0" isFixedValue="0" dim="Length" quantityType="Parameter" negativeValuesAllowed="1" isDefault="1" value="2.5E-07" displayUnit="cm">
                            <Tags>
                              <Tag value="Portal Vein Supplying Organ" />
                              <Tag value="TissueOrgan" />
                            </Tags>
                            <ValueOrigin id="26" source="Publication" description="Niederalt, C., Kuepfer, L., Solodenko, J. et al. J Pharmacokinet Pharmacodyn (2017). https://doi.org/10.1007/s10928-017-9559-4" />
                            <Info min="0" flag="122" seq="20" ref="0" bb="32" group="55" />
                          </Parameter>
                          <Parameter id="QWmnHL60k0iYt0Hrqc599A" name="Radius (small pores)" description="Small endothelial pores radius" icon="Parameter" persistable="0" isFixedValue="0" dim="Length" quantityType="Parameter" negativeValuesAllowed="1" isDefault="1" value="4.5E-08" displayUnit="cm">
                            <Tags>
                              <Tag value="Portal Vein Supplying Organ" />
                              <Tag value="TissueOrgan" />
                            </Tags>
                            <ValueOrigin id="26" source="Publication" description="Niederalt, C., Kuepfer, L., Solodenko, J. et al. J Pharmacokinet Pharmacodyn (2017). https://doi.org/10.1007/s10928-017-9559-4" />
                            <Info min="0" flag="122" seq="20" ref="0" bb="32" group="99" />
                          </Parameter>
                          <Parameter id="2qh5JrfwfUK9JRC3D6B2vw" name="Vf (neutral lipid)-PT" description="Fractional cell volume content of neutral lipid used in the partition coefficient calculation method 'Poulin and Theil'" icon="Parameter" persistable="0" isFixedValue="0" quantityType="Parameter" negativeValuesAllowed="1" isDefault="1" value="0.0403">
                            <Tags>
                              <Tag value="Portal Vein Supplying Organ" />
                              <Tag value="TissueOrgan" />
                            </Tags>
                            <Info min="0" max="1" flag="122" seq="60" ref="0" bb="32" group="86" />
                          </Parameter>
                          <Parameter id="wms25EqgNka54MVQkdz5sQ" name="Vf (phospholipid)-PT" description="Fractional tissue volume content of phospholipid used in the partition coefficient calculation method 'Poulin and Theil'" icon="Parameter" persistable="0" isFixedValue="0" quantityType="Parameter" negativeValuesAllowed="1" isDefault="1" value="0.01067">
                            <Tags>
                              <Tag value="Portal Vein Supplying Organ" />
                              <Tag value="TissueOrgan" />
                            </Tags>
                            <Info min="0" max="1" flag="122" seq="61" ref="0" bb="32" group="86" />
                          </Parameter>
                          <Parameter id="x2-b079p10qvYRVpMrxFDw" name="Albumin ratio (tissue/plasma)" description="Ratio of albumin concentration found in tissue vs. plasma" icon="Parameter" persistable="0" isFixedValue="0" quantityType="Parameter" negativeValuesAllowed="1" isDefault="1" value="0.06">
                            <Tags>
                              <Tag value="Portal Vein Supplying Organ" />
                              <Tag value="TissueOrgan" />
                            </Tags>
                            <ValueOrigin id="22" source="Publication" description="Rodgers T, Rowland M. Physiologically based pharmacokinetic modelling 2: predicting the tissue distribution of acids, very weak bases, neutrals and zwitterions. J Pharm Sci. 2006 Jun;95(6):1238-57 https://doi.org/10.1002/jps.20502" />
                            <Info min="0" max="1" flag="122" seq="62" ref="0" bb="32" group="111" />
                          </Parameter>
                          <Parameter id="KrCO592ZTU-kUOM5zgW5Bg" name="Albumin ratio (tissue/plasma)-PT" description="Ratio of albumin concentration found in tissue vs. plasma used in the partition coefficient calculation method 'Poulin and Theil'" icon="Parameter" persistable="0" isFixedValue="0" quantityType="Parameter" negativeValuesAllowed="1" isDefault="1" value="0.5">
                            <Tags>
                              <Tag value="Portal Vein Supplying Organ" />
                              <Tag value="TissueOrgan" />
                            </Tags>
                            <ValueOrigin id="24" source="Publication" description="POULIN P, THEIL F. Prediction of Pharmacokinetics Prior to In Vivo Studies. 1. Mechanism-Based Prediction of Volume of Distribution. JOURNAL OF PHARMACEUTICAL SCIENCES, VOL. 91, NO. 1, JANUARY 2002" />
                            <Info min="0" max="1" flag="122" seq="62" ref="0" bb="32" group="112" />
                          </Parameter>
                          <Parameter id="S-uivKjVNEWkFLsKeaVZ_A" name="Lipoprotein ratio (tissue/plasma)" description="Ratio of lipoprotein concentration found in tissue vs. plasma" icon="Parameter" persistable="0" isFixedValue="0" quantityType="Parameter" negativeValuesAllowed="1" isDefault="1" value="0.06">
                            <Tags>
                              <Tag value="Portal Vein Supplying Organ" />
                              <Tag value="TissueOrgan" />
                            </Tags>
                            <ValueOrigin id="22" source="Publication" description="Rodgers T, Rowland M. Physiologically based pharmacokinetic modelling 2: predicting the tissue distribution of acids, very weak bases, neutrals and zwitterions. J Pharm Sci. 2006 Jun;95(6):1238-57 https://doi.org/10.1002/jps.20502" />
                            <Info min="0" max="1" flag="122" seq="62" ref="0" bb="32" group="113" />
                          </Parameter>
                          <Parameter id="AMwfm7Au9UioBqBL6cbYsw" name="Fraction interstitial" description="Fraction of interstitial space of the organ" icon="Parameter" persistable="0" isFixedValue="0" quantityType="Parameter" negativeValuesAllowed="1" isDefault="1" value="0.12">
                            <Tags>
                              <Tag value="Portal Vein Supplying Organ" />
                              <Tag value="TissueOrgan" />
                            </Tags>
                            <ValueOrigin id="19" source="Publication" description="Kawai R, Lemaire M, Steimer JL, Bruelisauer A, Niederberger W, Rowland M. Physiologically based pharmacokinetic study on a cyclosporin derivative, SDZ IMM 125. J Pharmacokinet Biopharm. 1994 Oct;22(5):327-65." />
                            <Info min="0" max="1" flag="58" seq="68" ref="0" bb="32" group="64" />
                          </Parameter>
                          <Parameter id="AA2FMRQ540mQU4BB6dOaxw" name="Vf (neutral lipid)-RR" description="Fractional cell volume content of neutral lipid used in the partition coefficient calculation method 'Rodgers and Rowland'" icon="Parameter" persistable="0" isFixedValue="0" quantityType="Parameter" negativeValuesAllowed="1" isDefault="1" value="0.0403">
                            <Tags>
                              <Tag value="Portal Vein Supplying Organ" />
                              <Tag value="TissueOrgan" />
                            </Tags>
                            <ValueOrigin id="22" source="Publication" description="Rodgers T, Rowland M. Physiologically based pharmacokinetic modelling 2: predicting the tissue distribution of acids, very weak bases, neutrals and zwitterions. J Pharm Sci. 2006 Jun;95(6):1238-57 https://doi.org/10.1002/jps.20502" />
                            <Info min="0" max="1" flag="122" seq="100" ref="0" bb="32" group="92" />
                          </Parameter>
                          <Parameter id="e23L0uHsXEOQHshapkVQaA" name="Vf (neutral lipid)-WS" description="Fractional  cell volume content of neutral lipid used in the partition coefficient calculation method 'Schmitt'" icon="Parameter" persistable="0" isFixedValue="0" quantityType="Parameter" negativeValuesAllowed="1" isDefault="1" value="0.0403">
                            <Tags>
                              <Tag value="Portal Vein Supplying Organ" />
                              <Tag value="TissueOrgan" />
                            </Tags>
                            <Info min="0" max="1" flag="122" seq="100" ref="0" bb="32" group="95" />
                          </Parameter>
                          <Parameter id="FRIbnW2OQ0qR7tugnZ4mtg" name="Vf (neutral phospholipid)-RR" description="Fractional cell volume content of neutral phospholipid used in the partition coefficient calculation method 'Rodgers and Rowland'" icon="Parameter" persistable="0" isFixedValue="0" quantityType="Parameter" negativeValuesAllowed="1" isDefault="1" value="0.009">
                            <Tags>
                              <Tag value="Portal Vein Supplying Organ" />
                              <Tag value="TissueOrgan" />
                            </Tags>
                            <ValueOrigin id="22" source="Publication" description="Rodgers T, Rowland M. Physiologically based pharmacokinetic modelling 2: predicting the tissue distribution of acids, very weak bases, neutrals and zwitterions. J Pharm Sci. 2006 Jun;95(6):1238-57 https://doi.org/10.1002/jps.20502" />
                            <Info min="0" max="1" flag="122" seq="101" ref="0" bb="32" group="92" />
                          </Parameter>
                          <Parameter id="HlprqYbZVEiKJBD4gqgCHw" name="Vf (neutral phospholipid, plasma)-WS" description="Fractional cell volume content of neutral phospholipid used in the partition coefficient calculation method 'Schmitt'" icon="Parameter" persistable="0" isFixedValue="0" quantityType="Parameter" negativeValuesAllowed="1" isDefault="1" value="0.009">
                            <Tags>
                              <Tag value="Portal Vein Supplying Organ" />
                              <Tag value="TissueOrgan" />
                            </Tags>
                            <Info min="0" max="1" flag="122" seq="101" ref="0" bb="32" group="95" />
                          </Parameter>
                          <Parameter id="cTksF8IE9k-wMhJQm084lQ" name="Vf (extracellular water)-RR" description="Fractional tissue volume content of extracellular water used in the partition coefficient calculation method 'Rodgers and Rowland'" icon="Parameter" persistable="0" isFixedValue="0" quantityType="Parameter" negativeValuesAllowed="1" isDefault="1" value="0.12">
                            <Tags>
                              <Tag value="Portal Vein Supplying Organ" />
                              <Tag value="TissueOrgan" />
                            </Tags>
                            <ValueOrigin id="21" source="Publication" description="Rodgers T, Leahy D, Rowland M. Physiologically based pharmacokinetic modeling 1: predicting the tissue distribution of moderate-to-strong bases. J Pharm Sci. 2005 Jun;94(6):1259-76. https://doi.org/10.1002/jps.20322" />
                            <Info min="0" max="1" flag="122" seq="102" ref="0" bb="32" group="92" />
                          </Parameter>
                          <Parameter id="5rtfQGTRN0aWmQwDz3O76g" name="Vf (protein)-WS" description="Fractional tissue volume content of protein used in the partition coefficient calculation method 'Schmitt'" icon="Parameter" persistable="0" isFixedValue="0" quantityType="Parameter" negativeValuesAllowed="1" isDefault="1" value="0.13">
                            <Tags>
                              <Tag value="Portal Vein Supplying Organ" />
                              <Tag value="TissueOrgan" />
                            </Tags>
                            <Info min="0" max="1" flag="122" seq="102" ref="0" bb="32" group="95" />
                          </Parameter>
                          <Parameter id="BGqytF1DYkOOuurSgbArOg" name="Vf (intracellular water)-RR" description="Fractional tissue volume content of intracellular water used in the partition coefficient calculation method 'Rodgers and Rowland'" icon="Parameter" persistable="0" isFixedValue="0" quantityType="Parameter" negativeValuesAllowed="1" isDefault="1" value="0.521">
                            <Tags>
                              <Tag value="Portal Vein Supplying Organ" />
                              <Tag value="TissueOrgan" />
                            </Tags>
                            <ValueOrigin id="22" source="Publication" description="Rodgers T, Rowland M. Physiologically based pharmacokinetic modelling 2: predicting the tissue distribution of acids, very weak bases, neutrals and zwitterions. J Pharm Sci. 2006 Jun;95(6):1238-57 https://doi.org/10.1002/jps.20502" />
                            <Info min="0" max="1" flag="122" seq="103" ref="0" bb="32" group="92" />
                          </Parameter>
                          <Parameter id="poMnBFTtKk2psImNapbIGg" name="Vf (water)-WS" description="Fractional tissue volume content of water used in the partition coefficient calculation method 'Schmitt'" icon="Parameter" persistable="0" isFixedValue="0" quantityType="Parameter" negativeValuesAllowed="1" isDefault="1" value="0.71">
                            <Tags>
                              <Tag value="Portal Vein Supplying Organ" />
                              <Tag value="TissueOrgan" />
                            </Tags>
                            <Info min="0" max="1" flag="122" seq="103" ref="0" bb="32" group="95" />
                          </Parameter>
                          <Parameter id="ChR4EFWXl0y1xYjrgwD8jQ" name="Acidic phospholipids [mg/g] - RR" description="Concentration of acidic phospholipids in tissue [mg/g] used in the partition coefficient calculation method 'Rodgers and Rowland'" icon="Parameter" persistable="0" isFixedValue="0" quantityType="Parameter" negativeValuesAllowed="1" isDefault="1" value="1.67">
                            <Tags>
                              <Tag value="Portal Vein Supplying Organ" />
                              <Tag value="TissueOrgan" />
                            </Tags>
                            <ValueOrigin id="21" source="Publication" description="Rodgers T, Leahy D, Rowland M. Physiologically based pharmacokinetic modeling 1: predicting the tissue distribution of moderate-to-strong bases. J Pharm Sci. 2005 Jun;94(6):1259-76. https://doi.org/10.1002/jps.20322" />
                            <Info min="0" max="1000" flag="122" seq="104" ref="0" bb="32" group="92" />
                          </Parameter>
                          <Parameter id="YKu610iuYUKVic3CmMr-Zg" name="Vf (acidic phospholipids)-WS" description="Fractional cell volume content of acidic phospholipids used in the partition coefficient calculation method 'Schmitt'" icon="Parameter" persistable="0" isFixedValue="0" quantityType="Parameter" negativeValuesAllowed="1" isDefault="1" value="0.00167">
                            <Tags>
                              <Tag value="Portal Vein Supplying Organ" />
                              <Tag value="TissueOrgan" />
                            </Tags>
                            <Info min="0" max="1" flag="122" seq="104" ref="0" bb="32" group="95" />
                          </Parameter>
                          <Container id="loBVOXe-vUmrpUBDjOCFhw" name="Plasma" description="Plasma" icon="Plasma" mode="Physical" containerType="Compartment">
                            <Tags>
                              <Tag value="Pancreas" />
                              <Tag value="Portal Vein Supplying Organ" />
                            </Tags>
                            <Children>
                              <Parameter id="vB0pz3g_fkOa5fGptYvFhQ" name="Volume" description="Volume of organ or compartment" icon="Parameter" persistable="0" isFixedValue="0" dim="Volume" quantityType="Parameter" negativeValuesAllowed="1" formula="kYv3m_y6EUmynotAFCsWtg" isDefault="1" displayUnit="l">
                                <ValueOrigin id="35" source="Publication" description="Willmann S, Lippert J, Sevestre M, Solodenko J, Fois F, Schmitt W. PK-Sim®: a physiologically based pharmacokinetic ‘whole-body’ model. Biosilico. 2003; 1 (4): 121-124. http://dx.doi.org/10.1016/S1478-5382%2803%2902342-4" />
                                <Info min="0" flag="62" seq="20" ref="0" bb="2" group="126" />
                              </Parameter>
                              <Container id="-KZkcasmq0y9M5Oryc8FkA" name="MoleculeProperties" description="Molecule dependent properties" mode="Logical" containerType="Molecule">
                                <Children>
                                  <Parameter id="FxGhyM83nEaBdNys1g0gPg" name="Ontogeny factor" description="Ontogeny factor" icon="Parameter" persistable="0" isFixedValue="0" quantityType="Parameter" negativeValuesAllowed="1" formula="KHbhZc0_CUy61354wohFRA" isDefault="1">
                                    <Info min="0" flag="52" seq="1" ref="0" bb="2" group="142" />
                                  </Parameter>
                                  <Parameter id="o29vJh3M9UiNiqC2kqzSsg" name="Partition coefficient (water/container)" description="Partition coefficient Water / Container (will be mapped to concrete container in the simulation)" icon="Parameter" persistable="0" isFixedValue="0" quantityType="Parameter" negativeValuesAllowed="1" formula="yiVpo6-zZECnWlN-90Lm-Q" isDefault="1">
                                    <Info min="0" flag="52" seq="1" ref="0" bb="2" group="67" />
                                  </Parameter>
                                  <Parameter id="xEsashjyZEqrD9Tkxyrhmw" name="t1/2" description="Half-life of drug release" icon="Parameter" persistable="0" isFixedValue="0" dim="Time" quantityType="Parameter" negativeValuesAllowed="1" formula="KDmCdOOfUESgrNi6Rjz4bg" isDefault="1" displayUnit="h">
                                    <Info min="0" flag="38" seq="1" ref="0" bb="2" group="91" />
                                  </Parameter>
                                </Children>
                              </Container>
                            </Children>
                          </Container>
                          <Container id="GZD_oTlm6UqVUKq_Vp4nGA" name="BloodCells" description="Blood Cells" icon="BloodCells" mode="Physical" containerType="Compartment">
                            <Tags>
                              <Tag value="Pancreas" />
                              <Tag value="Portal Vein Supplying Organ" />
                            </Tags>
                            <Children>
                              <Parameter id="_7gNoez3yUOCT0MVfiASkg" name="Volume" description="Volume of organ or compartment" icon="Parameter" persistable="0" isFixedValue="0" dim="Volume" quantityType="Parameter" negativeValuesAllowed="1" formula="FIoXABxA3Ueid0vtMPnhCw" isDefault="1" displayUnit="l">
                                <ValueOrigin id="35" source="Publication" description="Willmann S, Lippert J, Sevestre M, Solodenko J, Fois F, Schmitt W. PK-Sim®: a physiologically based pharmacokinetic ‘whole-body’ model. Biosilico. 2003; 1 (4): 121-124. http://dx.doi.org/10.1016/S1478-5382%2803%2902342-4" />
                                <Info min="0" flag="62" seq="20" ref="0" bb="2" group="121" />
                              </Parameter>
                              <Container id="7ScMKJv4wkKqXQQk6rNJ9Q" name="MoleculeProperties" description="Molecule dependent properties" mode="Logical" containerType="Molecule">
                                <Children>
                                  <Parameter id="Jf7lODggjki14wD2-W64Ug" name="Ontogeny factor" description="Ontogeny factor" icon="Parameter" persistable="0" isFixedValue="0" quantityType="Parameter" negativeValuesAllowed="1" formula="KHbhZc0_CUy61354wohFRA" isDefault="1">
                                    <Info min="0" flag="52" seq="1" ref="0" bb="2" group="142" />
                                  </Parameter>
                                  <Parameter id="oevKQ1iKuU2NQC3MT6QIbA" name="Partition coefficient (water/container)" description="Partition coefficient Water / Container (will be mapped to concrete container in the simulation)" icon="Parameter" persistable="0" isFixedValue="0" quantityType="Parameter" negativeValuesAllowed="1" formula="i8CerJn7sUKkxBxFpw5ZDg" isDefault="1">
                                    <Info min="0" flag="52" seq="1" ref="0" bb="2" group="67" />
                                  </Parameter>
                                  <Parameter id="iFfoSKIn30iKkYuTmnAgvg" name="t1/2" description="Half-life of drug release" icon="Parameter" persistable="0" isFixedValue="0" dim="Time" quantityType="Parameter" negativeValuesAllowed="1" formula="KDmCdOOfUESgrNi6Rjz4bg" isDefault="1" displayUnit="h">
                                    <Info min="0" flag="38" seq="1" ref="0" bb="2" group="91" />
                                  </Parameter>
                                </Children>
                              </Container>
                            </Children>
                          </Container>
                          <Container id="ETnE2wbskUWQppL-M_iuSQ" name="Interstitial" description="Interstitial" icon="Interstitial" mode="Physical" containerType="Compartment">
                            <Tags>
                              <Tag value="Pancreas" />
                              <Tag value="Portal Vein Supplying Organ" />
                            </Tags>
                            <Children>
                              <Parameter id="RyU7rkOJa0aQ3kJbGKwiMQ" name="Volume" description="Volume of organ or compartment" icon="Parameter" persistable="0" isFixedValue="0" dim="Volume" quantityType="Parameter" negativeValuesAllowed="1" formula="d8h4by6FPU2SNA--Krn5vA" isDefault="1" displayUnit="l">
                                <ValueOrigin id="35" source="Publication" description="Willmann S, Lippert J, Sevestre M, Solodenko J, Fois F, Schmitt W. PK-Sim®: a physiologically based pharmacokinetic ‘whole-body’ model. Biosilico. 2003; 1 (4): 121-124. http://dx.doi.org/10.1016/S1478-5382%2803%2902342-4" />
                                <Info min="0" flag="62" seq="20" ref="0" bb="2" group="124" />
                              </Parameter>
                              <Parameter id="iqnrblGW10u9Ir0PxXjb_A" name="pH" description="pH" icon="Parameter" persistable="0" isFixedValue="0" quantityType="Parameter" negativeValuesAllowed="1" formula="uzzGJQkkGkmzNbZzYyiZQQ" isDefault="1">
                                <Tags>
                                  <Tag value="Pancreas" />
                                  <Tag value="Portal Vein Supplying Organ" />
                                </Tags>
                                <Info min="0" max="14" flag="122" seq="62" ref="0" bb="32" group="84" />
                              </Parameter>
                              <Container id="EoOjPye_PEmInGdWYHPc6g" name="MoleculeProperties" description="Molecule dependent properties" mode="Logical" containerType="Molecule">
                                <Children>
                                  <Parameter id="1hdLIF1lw0u2LRDoFcGvzA" name="Ontogeny factor" description="Ontogeny factor" icon="Parameter" persistable="0" isFixedValue="0" quantityType="Parameter" negativeValuesAllowed="1" formula="KHbhZc0_CUy61354wohFRA" isDefault="1">
                                    <Info min="0" flag="52" seq="1" ref="0" bb="2" group="142" />
                                  </Parameter>
                                  <Parameter id="GxtekshCSU-f7395bxzUJA" name="Partition coefficient (water/container)" description="Partition coefficient Water / Container (will be mapped to concrete container in the simulation)" icon="Parameter" persistable="0" isFixedValue="0" quantityType="Parameter" negativeValuesAllowed="1" formula="93tCFW19cEKZEQoZlwaAMQ" isDefault="1">
                                    <Info min="0" flag="52" seq="1" ref="0" bb="2" group="67" />
                                  </Parameter>
                                  <Parameter id="GSLU0fYXoEiANYLzmfZOAg" name="t1/2" description="Half-life of drug release" icon="Parameter" persistable="0" isFixedValue="0" dim="Time" quantityType="Parameter" negativeValuesAllowed="1" formula="KDmCdOOfUESgrNi6Rjz4bg" isDefault="1" displayUnit="h">
                                    <Info min="0" flag="38" seq="1" ref="0" bb="2" group="91" />
                                  </Parameter>
                                </Children>
                              </Container>
                            </Children>
                          </Container>
                          <Container id="YNLtfQ51hkS0PKf-JApPCQ" name="Intracellular" description="Intracellular" icon="Intracellular" mode="Physical" containerType="Compartment">
                            <Tags>
                              <Tag value="Pancreas" />
                              <Tag value="Portal Vein Supplying Organ" />
                            </Tags>
                            <Children>
                              <Parameter id="O5NiIZvp4EO7OLR2Az4paA" name="Volume" description="Volume of organ or compartment" icon="Parameter" persistable="0" isFixedValue="0" dim="Volume" quantityType="Parameter" negativeValuesAllowed="1" formula="fdTBF4q8bUaJqUIb2wKUxQ" isDefault="1" displayUnit="l">
                                <ValueOrigin id="35" source="Publication" description="Willmann S, Lippert J, Sevestre M, Solodenko J, Fois F, Schmitt W. PK-Sim®: a physiologically based pharmacokinetic ‘whole-body’ model. Biosilico. 2003; 1 (4): 121-124. http://dx.doi.org/10.1016/S1478-5382%2803%2902342-4" />
                                <Info min="0" flag="62" seq="20" ref="0" bb="2" group="125" />
                              </Parameter>
                              <Parameter id="xE8akgmwJ0md3GZaKHFVGQ" name="pH" description="pH" icon="Parameter" persistable="0" isFixedValue="0" quantityType="Parameter" negativeValuesAllowed="1" isDefault="1" value="7.4">
                                <Tags>
                                  <Tag value="Pancreas" />
                                  <Tag value="Portal Vein Supplying Organ" />
                                </Tags>
                                <Info min="0" max="14" flag="122" seq="62" ref="0" bb="32" group="83" />
                              </Parameter>
                              <Container id="uXLDG_oXGEur2Tr2IWUPbA" name="MoleculeProperties" description="Molecule dependent properties" mode="Logical" containerType="Molecule">
                                <Children>
                                  <Parameter id="yRBpE82SCUm55QX5pFB-jA" name="Ontogeny factor" description="Ontogeny factor" icon="Parameter" persistable="0" isFixedValue="0" quantityType="Parameter" negativeValuesAllowed="1" formula="KHbhZc0_CUy61354wohFRA" isDefault="1">
                                    <Info min="0" flag="52" seq="1" ref="0" bb="2" group="142" />
                                  </Parameter>
                                  <Parameter id="yqERXMZ-_kK4P59bzHcxIA" name="Partition coefficient (water/container)" description="Partition coefficient Water / Container (will be mapped to concrete container in the simulation)" icon="Parameter" persistable="0" isFixedValue="0" quantityType="Parameter" negativeValuesAllowed="1" formula="RX7UFXv9E0GaI7DtJVaIbg" isDefault="1">
                                    <Info min="0" flag="52" seq="1" ref="0" bb="2" group="67" />
                                  </Parameter>
                                  <Parameter id="ruZPeseCxky4TbqNJVpV-w" name="t1/2" description="Half-life of drug release" icon="Parameter" persistable="0" isFixedValue="0" dim="Time" quantityType="Parameter" negativeValuesAllowed="1" formula="KDmCdOOfUESgrNi6Rjz4bg" isDefault="1" displayUnit="h">
                                    <Info min="0" flag="38" seq="1" ref="0" bb="2" group="91" />
                                  </Parameter>
                                </Children>
                              </Container>
                            </Children>
                          </Container>
                        </Children>
                      </Container>
                      <Container id="GsoEDaTrYUKx5o7jjhFgEw" name="PortalVein" description="PortalVein" icon="PortalVein" mode="Logical" containerType="Organ">
                        <Tags>
                          <Tag value="BloodOrgan" />
                        </Tags>
                        <Children>
                          <Parameter id="LHQXJ0cEpkCSzst4KngwEg" name="Weight (tissue)" description="Weight of organ or compartment" icon="Parameter" persistable="0" isFixedValue="0" dim="Mass" quantityType="Parameter" negativeValuesAllowed="1" formula="zH4XpB0yXUu-zVIU4gBMRQ" isDefault="1" displayUnit="kg">
                            <Tags>
                              <Tag value="BloodOrgan" />
                            </Tags>
                            <Info min="0" flag="54" seq="1" ref="0" bb="32" group="136" />
                          </Parameter>
                          <Parameter id="zKZ9Bb-mmUefX_3JLutLEQ" name="Lymph flow rate" description="Lymph flow rate" icon="Parameter" persistable="0" isFixedValue="0" dim="Flow" quantityType="Parameter" negativeValuesAllowed="1" formula="6ad4wL1tt0ikcnCvNxsSpw" isDefault="1" displayUnit="l/min">
                            <Tags>
                              <Tag value="BloodOrgan" />
                            </Tags>
                            <ValueOrigin id="26" source="Publication" description="Niederalt, C., Kuepfer, L., Solodenko, J. et al. J Pharmacokinet Pharmacodyn (2017). https://doi.org/10.1007/s10928-017-9559-4" />
                            <Info min="0" flag="62" seq="22" ref="0" bb="32" group="58" />
                          </Parameter>
                          <Parameter id="ERO5JLzhvEW1yg9q1854vw" name="Blood flow rate" description="Organ blood flow rate" icon="Parameter" persistable="0" isFixedValue="0" dim="Flow" quantityType="Parameter" negativeValuesAllowed="1" formula="0xSExybBz0WSRZkUgZa0Ww" isDefault="1" displayUnit="l/min">
                            <Tags>
                              <Tag value="BloodOrgan" />
                            </Tags>
                            <Info min="0" flag="190" seq="190" ref="0" bb="32" group="5" />
                          </Parameter>
                          <Parameter id="uHkVX17WKUi82Kr8xrHGTA" name="Density (tissue)" description="Density of tissue" icon="Parameter" persistable="0" isFixedValue="0" dim="Density" quantityType="Parameter" negativeValuesAllowed="1" isDefault="1" value="1" displayUnit="g/cm³">
                            <Tags>
                              <Tag value="BloodOrgan" />
                            </Tags>
                            <Info min="0" flag="38" seq="1" ref="0" bb="32" group="21" />
                          </Parameter>
                          <Parameter id="PvKECdM-7kGORjs6CrQkgg" name="Allometric scale factor" description="Allometric scaling for calculating of permeability surface area products for organs" icon="Parameter" persistable="0" isFixedValue="0" quantityType="Parameter" negativeValuesAllowed="1" isDefault="1" value="0.75">
                            <Tags>
                              <Tag value="BloodOrgan" />
                            </Tags>
                            <Info min="0.75" max="0.75" flag="52" seq="1" ref="0" bb="32" group="2" />
                          </Parameter>
                          <Parameter id="CaTAw798z0i5C_lgwiQIjA" name="Fraction vascular" description="Fraction of vascular space of the organ" icon="Parameter" persistable="0" isFixedValue="0" quantityType="Parameter" negativeValuesAllowed="1" isDefault="1" value="1">
                            <Tags>
                              <Tag value="BloodOrgan" />
                            </Tags>
                            <Info min="0" max="1" flag="58" seq="69" ref="0" bb="32" group="64" />
                          </Parameter>
                          <Container id="LcJ4_zOhFk-0anUm7zx9jA" name="Plasma" description="Plasma" icon="Plasma" mode="Physical" containerType="Compartment">
                            <Tags>
                              <Tag value="BloodOrgan" />
                              <Tag value="PortalVein" />
                            </Tags>
                            <Children>
                              <Parameter id="ftVQ_zimm0Km2JNqpvljOA" name="Volume" description="Volume of organ or compartment" icon="Parameter" persistable="0" isFixedValue="0" dim="Volume" quantityType="Parameter" negativeValuesAllowed="1" formula="_lWoonuLJ0ywQFzA8gbc0A" isDefault="1" displayUnit="l">
                                <ValueOrigin id="35" source="Publication" description="Willmann S, Lippert J, Sevestre M, Solodenko J, Fois F, Schmitt W. PK-Sim®: a physiologically based pharmacokinetic ‘whole-body’ model. Biosilico. 2003; 1 (4): 121-124. http://dx.doi.org/10.1016/S1478-5382%2803%2902342-4" />
                                <Info min="0" flag="62" seq="22" ref="0" bb="2" group="126" />
                              </Parameter>
                              <Container id="m3LRGacWy0KFM82anSWRLA" name="MoleculeProperties" description="Molecule dependent properties" mode="Logical" containerType="Molecule">
                                <Children>
                                  <Parameter id="HeOynAK-2UWmrzXbD7Vm3Q" name="Ontogeny factor" description="Ontogeny factor" icon="Parameter" persistable="0" isFixedValue="0" quantityType="Parameter" negativeValuesAllowed="1" formula="KHbhZc0_CUy61354wohFRA" isDefault="1">
                                    <Info min="0" flag="52" seq="1" ref="0" bb="2" group="142" />
                                  </Parameter>
                                  <Parameter id="ZvFeGGDFKkOibuWbegK3ug" name="Partition coefficient (water/container)" description="Partition coefficient Water / Container (will be mapped to concrete container in the simulation)" icon="Parameter" persistable="0" isFixedValue="0" quantityType="Parameter" negativeValuesAllowed="1" formula="yiVpo6-zZECnWlN-90Lm-Q" isDefault="1">
                                    <Info min="0" flag="52" seq="1" ref="0" bb="2" group="67" />
                                  </Parameter>
                                  <Parameter id="7c-esMrYBUm85OeHtwW6Ng" name="t1/2" description="Half-life of drug release" icon="Parameter" persistable="0" isFixedValue="0" dim="Time" quantityType="Parameter" negativeValuesAllowed="1" formula="KDmCdOOfUESgrNi6Rjz4bg" isDefault="1" displayUnit="h">
                                    <Info min="0" flag="38" seq="1" ref="0" bb="2" group="91" />
                                  </Parameter>
                                </Children>
                              </Container>
                            </Children>
                          </Container>
                          <Container id="u5t3YSch1kGN9mpW3e3lkQ" name="BloodCells" description="Blood Cells" icon="BloodCells" mode="Physical" containerType="Compartment">
                            <Tags>
                              <Tag value="BloodOrgan" />
                              <Tag value="PortalVein" />
                            </Tags>
                            <Children>
                              <Parameter id="ktaaZwkVIUK28pHo-7OarA" name="Volume" description="Volume of organ or compartment" icon="Parameter" persistable="0" isFixedValue="0" dim="Volume" quantityType="Parameter" negativeValuesAllowed="1" formula="Vy7gx4m4zU6Fsw4IfMYckw" isDefault="1" displayUnit="l">
                                <ValueOrigin id="35" source="Publication" description="Willmann S, Lippert J, Sevestre M, Solodenko J, Fois F, Schmitt W. PK-Sim®: a physiologically based pharmacokinetic ‘whole-body’ model. Biosilico. 2003; 1 (4): 121-124. http://dx.doi.org/10.1016/S1478-5382%2803%2902342-4" />
                                <Info min="0" flag="62" seq="22" ref="0" bb="2" group="121" />
                              </Parameter>
                              <Container id="2kOzVj7Vx0eo6aYJkxT2vw" name="MoleculeProperties" description="Molecule dependent properties" mode="Logical" containerType="Molecule">
                                <Children>
                                  <Parameter id="LgVQ1mHiIkuHZO1y5fbjuQ" name="Ontogeny factor" description="Ontogeny factor" icon="Parameter" persistable="0" isFixedValue="0" quantityType="Parameter" negativeValuesAllowed="1" formula="KHbhZc0_CUy61354wohFRA" isDefault="1">
                                    <Info min="0" flag="52" seq="1" ref="0" bb="2" group="142" />
                                  </Parameter>
                                  <Parameter id="I6MJb-TRXEq5u6fTZ1uEqA" name="Partition coefficient (water/container)" description="Partition coefficient Water / Container (will be mapped to concrete container in the simulation)" icon="Parameter" persistable="0" isFixedValue="0" quantityType="Parameter" negativeValuesAllowed="1" formula="i8CerJn7sUKkxBxFpw5ZDg" isDefault="1">
                                    <Info min="0" flag="52" seq="1" ref="0" bb="2" group="67" />
                                  </Parameter>
                                  <Parameter id="oUsmJnQHyEWiDRCSo1NN-g" name="t1/2" description="Half-life of drug release" icon="Parameter" persistable="0" isFixedValue="0" dim="Time" quantityType="Parameter" negativeValuesAllowed="1" formula="KDmCdOOfUESgrNi6Rjz4bg" isDefault="1" displayUnit="h">
                                    <Info min="0" flag="38" seq="1" ref="0" bb="2" group="91" />
                                  </Parameter>
                                </Children>
                              </Container>
                            </Children>
                          </Container>
                        </Children>
                      </Container>
                      <Container id="h06xhH3vsU2R2rhpsHpy8Q" name="Skin" description="Skin" icon="Skin" mode="Logical" containerType="Organ">
                        <Tags>
                          <Tag value="TissueOrgan" />
                        </Tags>
                        <Children>
                          <Parameter id="0-W6GW_j2EO2fV0WIetYww" name="Fraction endosomal" description="Fraction of endosomal space in vascular endothelium" icon="Parameter" persistable="0" isFixedValue="0" dim="Fraction" quantityType="Parameter" negativeValuesAllowed="1" formula="cUFT6Ig_gkuHK7iF-OGOyw" isDefault="1">
                            <Tags>
                              <Tag value="TissueOrgan" />
                            </Tags>
                            <ValueOrigin id="26" source="Publication" description="Niederalt, C., Kuepfer, L., Solodenko, J. et al. J Pharmacokinet Pharmacodyn (2017). https://doi.org/10.1007/s10928-017-9559-4" />
                            <Info min="0" max="1" flag="54" seq="1" ref="0" bb="32" group="29" />
                          </Parameter>
                          <Parameter id="GOO7lmQGFUOXTi_ktpqN1Q" name="Weight (tissue)" description="Weight of organ or compartment" icon="Parameter" persistable="0" isFixedValue="0" dim="Mass" quantityType="Parameter" negativeValuesAllowed="1" formula="zH4XpB0yXUu-zVIU4gBMRQ" isDefault="1" displayUnit="kg">
                            <Tags>
                              <Tag value="TissueOrgan" />
                            </Tags>
                            <Info min="0" flag="54" seq="1" ref="0" bb="32" group="136" />
                          </Parameter>
                          <Parameter id="eNxVUp7ed0aomyCNGh5f3w" name="Fluid recirculation flow rate" description="Fluid recirculation flow rate between plasma and interstitial space" icon="Parameter" persistable="0" isFixedValue="0" dim="Flow" quantityType="Parameter" negativeValuesAllowed="1" formula="YrSbBPYay0iAsxI4eyL1og" isDefault="1" displayUnit="l/min">
                            <Tags>
                              <Tag value="TissueOrgan" />
                            </Tags>
                            <ValueOrigin id="26" source="Publication" description="Niederalt, C., Kuepfer, L., Solodenko, J. et al. J Pharmacokinet Pharmacodyn (2017). https://doi.org/10.1007/s10928-017-9559-4" />
                            <Info min="0" flag="122" seq="23" ref="0" bb="32" group="27" />
                          </Parameter>
                          <Parameter id="CLJ3d1NxP0Sm7zev74BCKw" name="Lymph flow rate" description="Lymph flow rate" icon="Parameter" persistable="0" isFixedValue="0" dim="Flow" quantityType="Parameter" negativeValuesAllowed="1" formula="v3o--lBXp0aGQSApKJXzBA" isDefault="1" displayUnit="l/min">
                            <Tags>
                              <Tag value="TissueOrgan" />
                            </Tags>
                            <ValueOrigin id="26" source="Publication" description="Niederalt, C., Kuepfer, L., Solodenko, J. et al. J Pharmacokinet Pharmacodyn (2017). https://doi.org/10.1007/s10928-017-9559-4" />
                            <Info min="0" flag="122" seq="23" ref="0" bb="32" group="58" />
                          </Parameter>
                          <Parameter id="gl1P-iETUEGbhY1h-vmozA" name="Volume (endothelium)" description="Volume of  vascular endothelium" icon="Parameter" persistable="0" isFixedValue="0" dim="Volume" quantityType="Parameter" negativeValuesAllowed="1" formula="ImV-8a3IrkSNwWU3rqutYw" isDefault="1" displayUnit="l">
                            <Tags>
                              <Tag value="TissueOrgan" />
                            </Tags>
                            <Info min="0" flag="62" seq="23" ref="0" bb="32" group="127" />
                          </Parameter>
                          <Parameter id="J7LI7QgPeUi7oYbf7mcJMw" name="Fraction intracellular" description="Fraction of intracellular space of the organ" icon="Parameter" persistable="0" isFixedValue="0" quantityType="Parameter" negativeValuesAllowed="1" formula="KRmsSqG1LEiHCs8t6Cmy6w" isDefault="1">
                            <Tags>
                              <Tag value="TissueOrgan" />
                            </Tags>
                            <Info min="0" max="1" flag="62" seq="71" ref="0" bb="32" group="64" />
                          </Parameter>
                          <Parameter id="b1SlJhwWZkqL_JG8CwlFTg" name="Blood flow rate" description="Organ blood flow rate" icon="Parameter" persistable="0" isFixedValue="0" dim="Flow" quantityType="Parameter" negativeValuesAllowed="1" formula="NHcMUsKmXkOeBYAuSid6Pg" isDefault="1" displayUnit="l/min">
                            <Tags>
                              <Tag value="TissueOrgan" />
                            </Tags>
                            <ValueOrigin id="48" source="Other" description="Absolute value = specific value (i.e. value normalized to the volume of the organ) multiplied by the organ volume" />
                            <Info min="0" flag="190" seq="202" ref="0" bb="32" group="5" />
                          </Parameter>
                          <Parameter id="HuF6wPzBUUmbmkrmQtaDyQ" name="Density (tissue)" description="Density of tissue" icon="Parameter" persistable="0" isFixedValue="0" dim="Density" quantityType="Parameter" negativeValuesAllowed="1" isDefault="1" value="1" displayUnit="g/cm³">
                            <Tags>
                              <Tag value="TissueOrgan" />
                            </Tags>
                            <Info min="0" flag="38" seq="1" ref="0" bb="32" group="21" />
                          </Parameter>
                          <Parameter id="B-zDyd4UAEWgfwhdaUBycw" name="Fluid recirculation flow proportionality factor" description="proportionality factor linking fluid recirculation flow to lymph flow via small pores" icon="Parameter" persistable="0" isFixedValue="0" quantityType="Parameter" negativeValuesAllowed="1" isDefault="1" value="0.617">
                            <Tags>
                              <Tag value="TissueOrgan" />
                            </Tags>
                            <Info min="0" flag="54" seq="1" ref="0" bb="32" group="27" />
                          </Parameter>
                          <Parameter id="ypclH3G-b0OgUWY4o1gkbg" name="Lymph flow proportionality factor" description="Proportionality factor linking lymph flow to plasma flow" icon="Parameter" persistable="0" isFixedValue="0" quantityType="Parameter" negativeValuesAllowed="1" isDefault="1" value="0.00352">
                            <Tags>
                              <Tag value="TissueOrgan" />
                            </Tags>
                            <Info min="0" flag="54" seq="1" ref="0" bb="32" group="58" />
                          </Parameter>
                          <Parameter id="i17kGpJ8sU2YShD0HrQvBw" name="Organ volume mouse" description="Organ volume mouse" icon="Parameter" persistable="0" isFixedValue="0" dim="Volume" quantityType="Parameter" negativeValuesAllowed="1" isDefault="1" value="0.0029" displayUnit="l">
                            <Tags>
                              <Tag value="TissueOrgan" />
                            </Tags>
                            <Info min="0" flag="54" seq="1" ref="0" bb="32" group="65" />
                          </Parameter>
                          <Parameter id="898ldQn0Lk-4c1W0yS-_sw" name="Fraction of blood for sampling" description="Fraction of blood for sampling observer" icon="Parameter" persistable="0" isFixedValue="0" quantityType="Parameter" negativeValuesAllowed="1" isDefault="1" value="1">
                            <Tags>
                              <Tag value="TissueOrgan" />
                            </Tags>
                            <Info min="0" max="1" flag="58" seq="17" ref="0" bb="32" group="154" />
                          </Parameter>
                          <Parameter id="fptVPIqAAEaqhN7WpboANg" name="Flow fraction via large pores" description="Fraction of fluid flow via large endothelial pores" icon="Parameter" persistable="0" isFixedValue="0" quantityType="Parameter" negativeValuesAllowed="1" isDefault="1" value="0.05">
                            <Tags>
                              <Tag value="TissueOrgan" />
                            </Tags>
                            <ValueOrigin id="26" source="Publication" description="Niederalt, C., Kuepfer, L., Solodenko, J. et al. J Pharmacokinet Pharmacodyn (2017). https://doi.org/10.1007/s10928-017-9559-4" />
                            <Info min="0" max="1" flag="122" seq="23" ref="0" bb="32" group="114" />
                          </Parameter>
                          <Parameter id="XvMlSdTUR0iUHzjNLmp4Dw" name="Hydraulic conductivity" description="Hydraulic conductivity of vascular endothelium" icon="Parameter" persistable="0" isFixedValue="0" dim="Hydraulic conductivity" quantityType="Parameter" negativeValuesAllowed="1" isDefault="1" value="1.94722E-11" displayUnit="ml/min/N">
                            <Tags>
                              <Tag value="TissueOrgan" />
                            </Tags>
                            <ValueOrigin id="26" source="Publication" description="Niederalt, C., Kuepfer, L., Solodenko, J. et al. J Pharmacokinet Pharmacodyn (2017). https://doi.org/10.1007/s10928-017-9559-4" />
                            <Info min="0" flag="122" seq="23" ref="0" bb="32" group="115" />
                          </Parameter>
                          <Parameter id="fq3QP0zOWk2ACr2NzxSCOg" name="Radius (large pores)" description="Large endothelial pores radius" icon="Parameter" persistable="0" isFixedValue="0" dim="Length" quantityType="Parameter" negativeValuesAllowed="1" isDefault="1" value="2.5E-07" displayUnit="cm">
                            <Tags>
                              <Tag value="TissueOrgan" />
                            </Tags>
                            <ValueOrigin id="26" source="Publication" description="Niederalt, C., Kuepfer, L., Solodenko, J. et al. J Pharmacokinet Pharmacodyn (2017). https://doi.org/10.1007/s10928-017-9559-4" />
                            <Info min="0" flag="122" seq="23" ref="0" bb="32" group="55" />
                          </Parameter>
                          <Parameter id="w_FsszEuikSdyWMYJLao-A" name="Radius (small pores)" description="Small endothelial pores radius" icon="Parameter" persistable="0" isFixedValue="0" dim="Length" quantityType="Parameter" negativeValuesAllowed="1" isDefault="1" value="4.5E-08" displayUnit="cm">
                            <Tags>
                              <Tag value="TissueOrgan" />
                            </Tags>
                            <ValueOrigin id="26" source="Publication" description="Niederalt, C., Kuepfer, L., Solodenko, J. et al. J Pharmacokinet Pharmacodyn (2017). https://doi.org/10.1007/s10928-017-9559-4" />
                            <Info min="0" flag="122" seq="23" ref="0" bb="32" group="99" />
                          </Parameter>
                          <Parameter id="s6MBYv2eLEmjmcetvLQy9Q" name="Vf (lipid)" description="Fractional tissue volume content of lipid used in the partition coefficient calculation method 'PK-Sim Standard'" icon="Parameter" persistable="0" isFixedValue="0" quantityType="Parameter" negativeValuesAllowed="1" isDefault="1" value="0.1">
                            <Tags>
                              <Tag value="TissueOrgan" />
                            </Tags>
                            <ValueOrigin id="42" source="Publication" description="ICRP, 2002. Basic Anatomical and Physiological Data for Use in Radiological Protection Reference Values. ICRP Publication 89. Ann. ICRP 32 (3-4). https://doi.org/10.1016/0146-6453(79)90123-4" />
                            <Info min="0" max="1" flag="122" seq="69" ref="0" bb="32" group="85" />
                          </Parameter>
                          <Parameter id="LIK34F1LnkGLZ9YIOWqh8g" name="Vf (protein)" description="Fractional tissue volume content of protein used in the partition coefficient calculation method 'PK-Sim Standard'" icon="Parameter" persistable="0" isFixedValue="0" quantityType="Parameter" negativeValuesAllowed="1" isDefault="1" value="0.288">
                            <Tags>
                              <Tag value="TissueOrgan" />
                            </Tags>
                            <ValueOrigin id="42" source="Publication" description="ICRP, 2002. Basic Anatomical and Physiological Data for Use in Radiological Protection Reference Values. ICRP Publication 89. Ann. ICRP 32 (3-4). https://doi.org/10.1016/0146-6453(79)90123-4" />
                            <Info min="0" max="1" flag="122" seq="70" ref="0" bb="32" group="85" />
                          </Parameter>
                          <Parameter id="ScAl5B8rEUWYPHkS8tkB3Q" name="Albumin ratio (tissue/plasma)" description="Ratio of albumin concentration found in tissue vs. plasma" icon="Parameter" persistable="0" isFixedValue="0" quantityType="Parameter" negativeValuesAllowed="1" isDefault="1" value="0.277">
                            <Tags>
                              <Tag value="TissueOrgan" />
                            </Tags>
                            <ValueOrigin id="22" source="Publication" description="Rodgers T, Rowland M. Physiologically based pharmacokinetic modelling 2: predicting the tissue distribution of acids, very weak bases, neutrals and zwitterions. J Pharm Sci. 2006 Jun;95(6):1238-57 https://doi.org/10.1002/jps.20502" />
                            <Info min="0" max="1" flag="122" seq="71" ref="0" bb="32" group="111" />
                          </Parameter>
                          <Parameter id="WsJ6kTnlEEmPzJqRVcmoug" name="Albumin ratio (tissue/plasma)-PT" description="Ratio of albumin concentration found in tissue vs. plasma used in the partition coefficient calculation method 'Poulin and Theil'" icon="Parameter" persistable="0" isFixedValue="0" quantityType="Parameter" negativeValuesAllowed="1" isDefault="1" value="0.5">
                            <Tags>
                              <Tag value="TissueOrgan" />
                            </Tags>
                            <ValueOrigin id="24" source="Publication" description="POULIN P, THEIL F. Prediction of Pharmacokinetics Prior to In Vivo Studies. 1. Mechanism-Based Prediction of Volume of Distribution. JOURNAL OF PHARMACEUTICAL SCIENCES, VOL. 91, NO. 1, JANUARY 2002" />
                            <Info min="0" max="1" flag="122" seq="71" ref="0" bb="32" group="112" />
                          </Parameter>
                          <Parameter id="xCvVtSKXJUS9qvhuhZRqiA" name="Lipoprotein ratio (tissue/plasma)" description="Ratio of lipoprotein concentration found in tissue vs. plasma" icon="Parameter" persistable="0" isFixedValue="0" quantityType="Parameter" negativeValuesAllowed="1" isDefault="1" value="0.096">
                            <Tags>
                              <Tag value="TissueOrgan" />
                            </Tags>
                            <ValueOrigin id="22" source="Publication" description="Rodgers T, Rowland M. Physiologically based pharmacokinetic modelling 2: predicting the tissue distribution of acids, very weak bases, neutrals and zwitterions. J Pharm Sci. 2006 Jun;95(6):1238-57 https://doi.org/10.1002/jps.20502" />
                            <Info min="0" max="1" flag="122" seq="71" ref="0" bb="32" group="113" />
                          </Parameter>
                          <Parameter id="EgSJ2uJzEUmeCqrWB3W9zA" name="Fraction interstitial" description="Fraction of interstitial space of the organ" icon="Parameter" persistable="0" isFixedValue="0" quantityType="Parameter" negativeValuesAllowed="1" isDefault="1" value="0.302">
                            <Tags>
                              <Tag value="TissueOrgan" />
                            </Tags>
                            <ValueOrigin id="19" source="Publication" description="Kawai R, Lemaire M, Steimer JL, Bruelisauer A, Niederberger W, Rowland M. Physiologically based pharmacokinetic study on a cyclosporin derivative, SDZ IMM 125. J Pharmacokinet Biopharm. 1994 Oct;22(5):327-65." />
                            <Info min="0" max="1" flag="58" seq="72" ref="0" bb="32" group="64" />
                          </Parameter>
                          <Parameter id="D2QifQM0fEa48Qb-ZK6OCg" name="Vf (neutral lipid)-RR" description="Fractional cell volume content of neutral lipid used in the partition coefficient calculation method 'Rodgers and Rowland'" icon="Parameter" persistable="0" isFixedValue="0" quantityType="Parameter" negativeValuesAllowed="1" isDefault="1" value="0.0603">
                            <Tags>
                              <Tag value="TissueOrgan" />
                            </Tags>
                            <ValueOrigin id="22" source="Publication" description="Rodgers T, Rowland M. Physiologically based pharmacokinetic modelling 2: predicting the tissue distribution of acids, very weak bases, neutrals and zwitterions. J Pharm Sci. 2006 Jun;95(6):1238-57 https://doi.org/10.1002/jps.20502" />
                            <Info min="0" max="1" flag="122" seq="115" ref="0" bb="32" group="92" />
                          </Parameter>
                          <Parameter id="EDrwElXvtEWz49_1iknJsg" name="Vf (neutral lipid)-WS" description="Fractional  cell volume content of neutral lipid used in the partition coefficient calculation method 'Schmitt'" icon="Parameter" persistable="0" isFixedValue="0" quantityType="Parameter" negativeValuesAllowed="1" isDefault="1" value="0.126">
                            <Tags>
                              <Tag value="TissueOrgan" />
                            </Tags>
                            <Info min="0" max="1" flag="122" seq="115" ref="0" bb="32" group="95" />
                          </Parameter>
                          <Parameter id="Q7kKKAu8FUycioiyELDbdw" name="Vf (neutral phospholipid)-RR" description="Fractional cell volume content of neutral phospholipid used in the partition coefficient calculation method 'Rodgers and Rowland'" icon="Parameter" persistable="0" isFixedValue="0" quantityType="Parameter" negativeValuesAllowed="1" isDefault="1" value="0.0044">
                            <Tags>
                              <Tag value="TissueOrgan" />
                            </Tags>
                            <ValueOrigin id="22" source="Publication" description="Rodgers T, Rowland M. Physiologically based pharmacokinetic modelling 2: predicting the tissue distribution of acids, very weak bases, neutrals and zwitterions. J Pharm Sci. 2006 Jun;95(6):1238-57 https://doi.org/10.1002/jps.20502" />
                            <Info min="0" max="1" flag="122" seq="116" ref="0" bb="32" group="92" />
                          </Parameter>
                          <Parameter id="UnZ5PCavv02-yOY3Cn_UKQ" name="Vf (neutral phospholipid, plasma)-WS" description="Fractional cell volume content of neutral phospholipid used in the partition coefficient calculation method 'Schmitt'" icon="Parameter" persistable="0" isFixedValue="0" quantityType="Parameter" negativeValuesAllowed="1" isDefault="1" value="0.0112">
                            <Tags>
                              <Tag value="TissueOrgan" />
                            </Tags>
                            <Info min="0" max="1" flag="122" seq="116" ref="0" bb="32" group="95" />
                          </Parameter>
                          <Parameter id="llPeZndHBU-E07Fut4ILKw" name="Vf (extracellular water)-RR" description="Fractional tissue volume content of extracellular water used in the partition coefficient calculation method 'Rodgers and Rowland'" icon="Parameter" persistable="0" isFixedValue="0" quantityType="Parameter" negativeValuesAllowed="1" isDefault="1" value="0.382">
                            <Tags>
                              <Tag value="TissueOrgan" />
                            </Tags>
                            <ValueOrigin id="21" source="Publication" description="Rodgers T, Leahy D, Rowland M. Physiologically based pharmacokinetic modeling 1: predicting the tissue distribution of moderate-to-strong bases. J Pharm Sci. 2005 Jun;94(6):1259-76. https://doi.org/10.1002/jps.20322" />
                            <Info min="0" max="1" flag="122" seq="117" ref="0" bb="32" group="92" />
                          </Parameter>
                          <Parameter id="NzfSKFDOzkWh-8F7oERljQ" name="Vf (protein)-WS" description="Fractional tissue volume content of protein used in the partition coefficient calculation method 'Schmitt'" icon="Parameter" persistable="0" isFixedValue="0" quantityType="Parameter" negativeValuesAllowed="1" isDefault="1" value="0.41">
                            <Tags>
                              <Tag value="TissueOrgan" />
                            </Tags>
                            <Info min="0" max="1" flag="122" seq="117" ref="0" bb="32" group="95" />
                          </Parameter>
                          <Parameter id="JJCJTqVgkUOSAF8DlX4CKw" name="Vf (intracellular water)-RR" description="Fractional tissue volume content of intracellular water used in the partition coefficient calculation method 'Rodgers and Rowland'" icon="Parameter" persistable="0" isFixedValue="0" quantityType="Parameter" negativeValuesAllowed="1" isDefault="1" value="0.276">
                            <Tags>
                              <Tag value="TissueOrgan" />
                            </Tags>
                            <ValueOrigin id="22" source="Publication" description="Rodgers T, Rowland M. Physiologically based pharmacokinetic modelling 2: predicting the tissue distribution of acids, very weak bases, neutrals and zwitterions. J Pharm Sci. 2006 Jun;95(6):1238-57 https://doi.org/10.1002/jps.20502" />
                            <Info min="0" max="1" flag="122" seq="118" ref="0" bb="32" group="92" />
                          </Parameter>
                          <Parameter id="p6BH39j2eE6m9GHV8wo3dw" name="Vf (water)-WS" description="Fractional tissue volume content of water used in the partition coefficient calculation method 'Schmitt'" icon="Parameter" persistable="0" isFixedValue="0" quantityType="Parameter" negativeValuesAllowed="1" isDefault="1" value="0.47">
                            <Tags>
                              <Tag value="TissueOrgan" />
                            </Tags>
                            <Info min="0" max="1" flag="122" seq="118" ref="0" bb="32" group="95" />
                          </Parameter>
                          <Parameter id="LO_2F-fY0kikqL_lfZ1JCQ" name="Acidic phospholipids [mg/g] - RR" description="Concentration of acidic phospholipids in tissue [mg/g] used in the partition coefficient calculation method 'Rodgers and Rowland'" icon="Parameter" persistable="0" isFixedValue="0" quantityType="Parameter" negativeValuesAllowed="1" isDefault="1" value="1.32">
                            <Tags>
                              <Tag value="TissueOrgan" />
                            </Tags>
                            <ValueOrigin id="21" source="Publication" description="Rodgers T, Leahy D, Rowland M. Physiologically based pharmacokinetic modeling 1: predicting the tissue distribution of moderate-to-strong bases. J Pharm Sci. 2005 Jun;94(6):1259-76. https://doi.org/10.1002/jps.20322" />
                            <Info min="0" max="1000" flag="122" seq="119" ref="0" bb="32" group="92" />
                          </Parameter>
                          <Parameter id="fA3Nn-Z7gkOZpqk4ZlrMfQ" name="Vf (acidic phospholipids)-WS" description="Fractional cell volume content of acidic phospholipids used in the partition coefficient calculation method 'Schmitt'" icon="Parameter" persistable="0" isFixedValue="0" quantityType="Parameter" negativeValuesAllowed="1" isDefault="1" value="0.0028">
                            <Tags>
                              <Tag value="TissueOrgan" />
                            </Tags>
                            <Info min="0" max="1" flag="122" seq="119" ref="0" bb="32" group="95" />
                          </Parameter>
                          <Container id="ak0d8jW3LUmnAdReQav_pg" name="Plasma" description="Plasma" icon="Plasma" mode="Physical" containerType="Compartment">
                            <Tags>
                              <Tag value="Skin" />
                            </Tags>
                            <Children>
                              <Parameter id="MXjcGZNbIUWRFbaFH45yCQ" name="Volume" description="Volume of organ or compartment" icon="Parameter" persistable="0" isFixedValue="0" dim="Volume" quantityType="Parameter" negativeValuesAllowed="1" formula="kYv3m_y6EUmynotAFCsWtg" isDefault="1" displayUnit="l">
                                <ValueOrigin id="35" source="Publication" description="Willmann S, Lippert J, Sevestre M, Solodenko J, Fois F, Schmitt W. PK-Sim®: a physiologically based pharmacokinetic ‘whole-body’ model. Biosilico. 2003; 1 (4): 121-124. http://dx.doi.org/10.1016/S1478-5382%2803%2902342-4" />
                                <Info min="0" flag="62" seq="23" ref="0" bb="2" group="126" />
                              </Parameter>
                              <Container id="NlqxHSTp30yJh9jQ05czAw" name="MoleculeProperties" description="Molecule dependent properties" mode="Logical" containerType="Molecule">
                                <Children>
                                  <Parameter id="WNNNELqlcUaN4ZuOZ_Eo3Q" name="Ontogeny factor" description="Ontogeny factor" icon="Parameter" persistable="0" isFixedValue="0" quantityType="Parameter" negativeValuesAllowed="1" formula="KHbhZc0_CUy61354wohFRA" isDefault="1">
                                    <Info min="0" flag="52" seq="1" ref="0" bb="2" group="142" />
                                  </Parameter>
                                  <Parameter id="GzQniwycgEOcLUzBVLlqxQ" name="Partition coefficient (water/container)" description="Partition coefficient Water / Container (will be mapped to concrete container in the simulation)" icon="Parameter" persistable="0" isFixedValue="0" quantityType="Parameter" negativeValuesAllowed="1" formula="yiVpo6-zZECnWlN-90Lm-Q" isDefault="1">
                                    <Info min="0" flag="52" seq="1" ref="0" bb="2" group="67" />
                                  </Parameter>
                                  <Parameter id="HT3UsB3KFUC7c_WR2GyHEQ" name="t1/2" description="Half-life of drug release" icon="Parameter" persistable="0" isFixedValue="0" dim="Time" quantityType="Parameter" negativeValuesAllowed="1" formula="KDmCdOOfUESgrNi6Rjz4bg" isDefault="1" displayUnit="h">
                                    <Info min="0" flag="38" seq="1" ref="0" bb="2" group="91" />
                                  </Parameter>
                                </Children>
                              </Container>
                            </Children>
                          </Container>
                          <Container id="9xXekneAoUaS35GslKuHHw" name="BloodCells" description="Blood Cells" icon="BloodCells" mode="Physical" containerType="Compartment">
                            <Tags>
                              <Tag value="Skin" />
                            </Tags>
                            <Children>
                              <Parameter id="6DywR32wCUmRQ6o739qwtg" name="Volume" description="Volume of organ or compartment" icon="Parameter" persistable="0" isFixedValue="0" dim="Volume" quantityType="Parameter" negativeValuesAllowed="1" formula="FIoXABxA3Ueid0vtMPnhCw" isDefault="1" displayUnit="l">
                                <ValueOrigin id="35" source="Publication" description="Willmann S, Lippert J, Sevestre M, Solodenko J, Fois F, Schmitt W. PK-Sim®: a physiologically based pharmacokinetic ‘whole-body’ model. Biosilico. 2003; 1 (4): 121-124. http://dx.doi.org/10.1016/S1478-5382%2803%2902342-4" />
                                <Info min="0" flag="62" seq="23" ref="0" bb="2" group="121" />
                              </Parameter>
                              <Container id="QjdSlM5OhU-59tPNvW_nqw" name="MoleculeProperties" description="Molecule dependent properties" mode="Logical" containerType="Molecule">
                                <Children>
                                  <Parameter id="bGgp_XBtk0m2QDr-Nh9hjg" name="Ontogeny factor" description="Ontogeny factor" icon="Parameter" persistable="0" isFixedValue="0" quantityType="Parameter" negativeValuesAllowed="1" formula="KHbhZc0_CUy61354wohFRA" isDefault="1">
                                    <Info min="0" flag="52" seq="1" ref="0" bb="2" group="142" />
                                  </Parameter>
                                  <Parameter id="9WMAClFHek-UMSz2Kc93mQ" name="Partition coefficient (water/container)" description="Partition coefficient Water / Container (will be mapped to concrete container in the simulation)" icon="Parameter" persistable="0" isFixedValue="0" quantityType="Parameter" negativeValuesAllowed="1" formula="i8CerJn7sUKkxBxFpw5ZDg" isDefault="1">
                                    <Info min="0" flag="52" seq="1" ref="0" bb="2" group="67" />
                                  </Parameter>
                                  <Parameter id="lBCzidwgOEClKPOsLXlkTQ" name="t1/2" description="Half-life of drug release" icon="Parameter" persistable="0" isFixedValue="0" dim="Time" quantityType="Parameter" negativeValuesAllowed="1" formula="KDmCdOOfUESgrNi6Rjz4bg" isDefault="1" displayUnit="h">
                                    <Info min="0" flag="38" seq="1" ref="0" bb="2" group="91" />
                                  </Parameter>
                                </Children>
                              </Container>
                            </Children>
                          </Container>
                          <Container id="4jte1E1qIUu8VYazePzZlQ" name="Interstitial" description="Interstitial" icon="Interstitial" mode="Physical" containerType="Compartment">
                            <Tags>
                              <Tag value="Skin" />
                            </Tags>
                            <Children>
                              <Parameter id="dVpHmfa0zkur-Qf0uSKfEg" name="Volume" description="Volume of organ or compartment" icon="Parameter" persistable="0" isFixedValue="0" dim="Volume" quantityType="Parameter" negativeValuesAllowed="1" formula="d8h4by6FPU2SNA--Krn5vA" isDefault="1" displayUnit="l">
                                <ValueOrigin id="35" source="Publication" description="Willmann S, Lippert J, Sevestre M, Solodenko J, Fois F, Schmitt W. PK-Sim®: a physiologically based pharmacokinetic ‘whole-body’ model. Biosilico. 2003; 1 (4): 121-124. http://dx.doi.org/10.1016/S1478-5382%2803%2902342-4" />
                                <Info min="0" flag="62" seq="23" ref="0" bb="2" group="124" />
                              </Parameter>
                              <Parameter id="miDMMsBDnUm-yI96lnXSjQ" name="pH" description="pH" icon="Parameter" persistable="0" isFixedValue="0" quantityType="Parameter" negativeValuesAllowed="1" formula="uzzGJQkkGkmzNbZzYyiZQQ" isDefault="1">
                                <Tags>
                                  <Tag value="Skin" />
                                </Tags>
                                <Info min="0" max="14" flag="122" seq="71" ref="0" bb="32" group="84" />
                              </Parameter>
                              <Container id="JpzTrjG-rkai-0gpfxfS9A" name="MoleculeProperties" description="Molecule dependent properties" mode="Logical" containerType="Molecule">
                                <Children>
                                  <Parameter id="iZ1tb8VhkE2BoP-Rz4_8Ig" name="Ontogeny factor" description="Ontogeny factor" icon="Parameter" persistable="0" isFixedValue="0" quantityType="Parameter" negativeValuesAllowed="1" formula="KHbhZc0_CUy61354wohFRA" isDefault="1">
                                    <Info min="0" flag="52" seq="1" ref="0" bb="2" group="142" />
                                  </Parameter>
                                  <Parameter id="CAote5Te_USbj-2wRs3k9Q" name="Partition coefficient (water/container)" description="Partition coefficient Water / Container (will be mapped to concrete container in the simulation)" icon="Parameter" persistable="0" isFixedValue="0" quantityType="Parameter" negativeValuesAllowed="1" formula="93tCFW19cEKZEQoZlwaAMQ" isDefault="1">
                                    <Info min="0" flag="52" seq="1" ref="0" bb="2" group="67" />
                                  </Parameter>
                                  <Parameter id="FNN0sDYQCEmxibRt79GE3w" name="t1/2" description="Half-life of drug release" icon="Parameter" persistable="0" isFixedValue="0" dim="Time" quantityType="Parameter" negativeValuesAllowed="1" formula="KDmCdOOfUESgrNi6Rjz4bg" isDefault="1" displayUnit="h">
                                    <Info min="0" flag="38" seq="1" ref="0" bb="2" group="91" />
                                  </Parameter>
                                </Children>
                              </Container>
                            </Children>
                          </Container>
                          <Container id="7D6UQP64XkmGku0GLsFL1g" name="Intracellular" description="Intracellular" icon="Intracellular" mode="Physical" containerType="Compartment">
                            <Tags>
                              <Tag value="Skin" />
                            </Tags>
                            <Children>
                              <Parameter id="K25eVTkkF0Cwp5lvyFBPWg" name="Volume" description="Volume of organ or compartment" icon="Parameter" persistable="0" isFixedValue="0" dim="Volume" quantityType="Parameter" negativeValuesAllowed="1" formula="fdTBF4q8bUaJqUIb2wKUxQ" isDefault="1" displayUnit="l">
                                <ValueOrigin id="35" source="Publication" description="Willmann S, Lippert J, Sevestre M, Solodenko J, Fois F, Schmitt W. PK-Sim®: a physiologically based pharmacokinetic ‘whole-body’ model. Biosilico. 2003; 1 (4): 121-124. http://dx.doi.org/10.1016/S1478-5382%2803%2902342-4" />
                                <Info min="0" flag="62" seq="23" ref="0" bb="2" group="125" />
                              </Parameter>
                              <Parameter id="lZMsnNwVCUCwXBGRSsX4LA" name="pH" description="pH" icon="Parameter" persistable="0" isFixedValue="0" quantityType="Parameter" negativeValuesAllowed="1" isDefault="1" value="7">
                                <Tags>
                                  <Tag value="Skin" />
                                </Tags>
                                <ValueOrigin id="34" source="Publication" description="Toxicol In Vitro. 2008 Mar;22(2):457-67 https://doi.org/10.1016/j.tiv.2007.09.010" />
                                <Info min="0" max="14" flag="122" seq="71" ref="0" bb="32" group="83" />
                              </Parameter>
                              <Container id="cu9NT2Ky-0GevOwgN5zUPA" name="MoleculeProperties" description="Molecule dependent properties" mode="Logical" containerType="Molecule">
                                <Children>
                                  <Parameter id="s3UI2Tk4HkyCTmosV8AJag" name="Ontogeny factor" description="Ontogeny factor" icon="Parameter" persistable="0" isFixedValue="0" quantityType="Parameter" negativeValuesAllowed="1" formula="KHbhZc0_CUy61354wohFRA" isDefault="1">
                                    <Info min="0" flag="52" seq="1" ref="0" bb="2" group="142" />
                                  </Parameter>
                                  <Parameter id="5VXW1f9rHUuuoBfPfkH80Q" name="Partition coefficient (water/container)" description="Partition coefficient Water / Container (will be mapped to concrete container in the simulation)" icon="Parameter" persistable="0" isFixedValue="0" quantityType="Parameter" negativeValuesAllowed="1" formula="RX7UFXv9E0GaI7DtJVaIbg" isDefault="1">
                                    <Info min="0" flag="52" seq="1" ref="0" bb="2" group="67" />
                                  </Parameter>
                                  <Parameter id="kVOo7O11NEGqpdH65XIeFg" name="t1/2" description="Half-life of drug release" icon="Parameter" persistable="0" isFixedValue="0" dim="Time" quantityType="Parameter" negativeValuesAllowed="1" formula="KDmCdOOfUESgrNi6Rjz4bg" isDefault="1" displayUnit="h">
                                    <Info min="0" flag="38" seq="1" ref="0" bb="2" group="91" />
                                  </Parameter>
                                </Children>
                              </Container>
                            </Children>
                          </Container>
                        </Children>
                      </Container>
                      <Container id="fdKKQMqAdkOoHgxq071B5A" name="Spleen" description="Spleen" icon="Spleen" mode="Logical" containerType="Organ">
                        <Tags>
                          <Tag value="Portal Vein Supplying Organ" />
                          <Tag value="TissueOrgan" />
                        </Tags>
                        <Children>
                          <Parameter id="JStEKTLCO0ygX4b_ikFsMg" name="Fraction endosomal" description="Fraction of endosomal space in vascular endothelium" icon="Parameter" persistable="0" isFixedValue="0" dim="Fraction" quantityType="Parameter" negativeValuesAllowed="1" formula="cUFT6Ig_gkuHK7iF-OGOyw" isDefault="1">
                            <Tags>
                              <Tag value="Portal Vein Supplying Organ" />
                              <Tag value="TissueOrgan" />
                            </Tags>
                            <ValueOrigin id="26" source="Publication" description="Niederalt, C., Kuepfer, L., Solodenko, J. et al. J Pharmacokinet Pharmacodyn (2017). https://doi.org/10.1007/s10928-017-9559-4" />
                            <Info min="0" max="1" flag="54" seq="1" ref="0" bb="32" group="29" />
                          </Parameter>
                          <Parameter id="7yO2FmMya0yIpFD-j5MDwQ" name="Weight (tissue)" description="Weight of organ or compartment" icon="Parameter" persistable="0" isFixedValue="0" dim="Mass" quantityType="Parameter" negativeValuesAllowed="1" formula="zH4XpB0yXUu-zVIU4gBMRQ" isDefault="1" displayUnit="kg">
                            <Tags>
                              <Tag value="Portal Vein Supplying Organ" />
                              <Tag value="TissueOrgan" />
                            </Tags>
                            <Info min="0" flag="54" seq="1" ref="0" bb="32" group="136" />
                          </Parameter>
                          <Parameter id="MPp0WmqceEWQa076RT30fA" name="Fluid recirculation flow rate" description="Fluid recirculation flow rate between plasma and interstitial space" icon="Parameter" persistable="0" isFixedValue="0" dim="Flow" quantityType="Parameter" negativeValuesAllowed="1" formula="YrSbBPYay0iAsxI4eyL1og" isDefault="1" displayUnit="l/min">
                            <Tags>
                              <Tag value="Portal Vein Supplying Organ" />
                              <Tag value="TissueOrgan" />
                            </Tags>
                            <ValueOrigin id="26" source="Publication" description="Niederalt, C., Kuepfer, L., Solodenko, J. et al. J Pharmacokinet Pharmacodyn (2017). https://doi.org/10.1007/s10928-017-9559-4" />
                            <Info min="0" flag="122" seq="24" ref="0" bb="32" group="27" />
                          </Parameter>
                          <Parameter id="QlgMR8mjZUSskeX7RiJmaw" name="Lymph flow rate" description="Lymph flow rate" icon="Parameter" persistable="0" isFixedValue="0" dim="Flow" quantityType="Parameter" negativeValuesAllowed="1" formula="v3o--lBXp0aGQSApKJXzBA" isDefault="1" displayUnit="l/min">
                            <Tags>
                              <Tag value="Portal Vein Supplying Organ" />
                              <Tag value="TissueOrgan" />
                            </Tags>
                            <ValueOrigin id="26" source="Publication" description="Niederalt, C., Kuepfer, L., Solodenko, J. et al. J Pharmacokinet Pharmacodyn (2017). https://doi.org/10.1007/s10928-017-9559-4" />
                            <Info min="0" flag="122" seq="24" ref="0" bb="32" group="58" />
                          </Parameter>
                          <Parameter id="FJzTMvswkUmUim59NwusTw" name="Volume (endothelium)" description="Volume of  vascular endothelium" icon="Parameter" persistable="0" isFixedValue="0" dim="Volume" quantityType="Parameter" negativeValuesAllowed="1" formula="ImV-8a3IrkSNwWU3rqutYw" isDefault="1" displayUnit="l">
                            <Tags>
                              <Tag value="Portal Vein Supplying Organ" />
                              <Tag value="TissueOrgan" />
                            </Tags>
                            <Info min="0" flag="62" seq="24" ref="0" bb="32" group="127" />
                          </Parameter>
                          <Parameter id="essHuBbZwEC7fvB8rpYSbw" name="Fraction intracellular" description="Fraction of intracellular space of the organ" icon="Parameter" persistable="0" isFixedValue="0" quantityType="Parameter" negativeValuesAllowed="1" formula="KRmsSqG1LEiHCs8t6Cmy6w" isDefault="1">
                            <Tags>
                              <Tag value="Portal Vein Supplying Organ" />
                              <Tag value="TissueOrgan" />
                            </Tags>
                            <Info min="0" max="1" flag="62" seq="74" ref="0" bb="32" group="64" />
                          </Parameter>
                          <Parameter id="Oyb_mDOG0ESPmPif2H_Pow" name="Blood flow rate" description="Organ blood flow rate" icon="Parameter" persistable="0" isFixedValue="0" dim="Flow" quantityType="Parameter" negativeValuesAllowed="1" formula="NHcMUsKmXkOeBYAuSid6Pg" isDefault="1" displayUnit="l/min">
                            <Tags>
                              <Tag value="Portal Vein Supplying Organ" />
                              <Tag value="TissueOrgan" />
                            </Tags>
                            <ValueOrigin id="48" source="Other" description="Absolute value = specific value (i.e. value normalized to the volume of the organ) multiplied by the organ volume" />
                            <Info min="0" flag="190" seq="242" ref="0" bb="32" group="5" />
                          </Parameter>
                          <Parameter id="adII5TLI4U-3kSNZ8T4uTA" name="Density (tissue)" description="Density of tissue" icon="Parameter" persistable="0" isFixedValue="0" dim="Density" quantityType="Parameter" negativeValuesAllowed="1" isDefault="1" value="1" displayUnit="g/cm³">
                            <Tags>
                              <Tag value="Portal Vein Supplying Organ" />
                              <Tag value="TissueOrgan" />
                            </Tags>
                            <Info min="0" flag="38" seq="1" ref="0" bb="32" group="21" />
                          </Parameter>
                          <Parameter id="6MO7U04UOE-tA5-T4DlTFw" name="Fluid recirculation flow proportionality factor" description="proportionality factor linking fluid recirculation flow to lymph flow via small pores" icon="Parameter" persistable="0" isFixedValue="0" quantityType="Parameter" negativeValuesAllowed="1" isDefault="1" value="0.01">
                            <Tags>
                              <Tag value="Portal Vein Supplying Organ" />
                              <Tag value="TissueOrgan" />
                            </Tags>
                            <Info min="0" flag="54" seq="1" ref="0" bb="32" group="27" />
                          </Parameter>
                          <Parameter id="5hVVh6s5PU6LSmt1nr3x6A" name="Lymph flow proportionality factor" description="Proportionality factor linking lymph flow to plasma flow" icon="Parameter" persistable="0" isFixedValue="0" quantityType="Parameter" negativeValuesAllowed="1" isDefault="1" value="0.0199">
                            <Tags>
                              <Tag value="Portal Vein Supplying Organ" />
                              <Tag value="TissueOrgan" />
                            </Tags>
                            <Info min="0" flag="54" seq="1" ref="0" bb="32" group="58" />
                          </Parameter>
                          <Parameter id="IBqxdak6x0WKU_zKxnnKzA" name="Organ volume mouse" description="Organ volume mouse" icon="Parameter" persistable="0" isFixedValue="0" dim="Volume" quantityType="Parameter" negativeValuesAllowed="1" isDefault="1" value="0.0001" displayUnit="l">
                            <Tags>
                              <Tag value="Portal Vein Supplying Organ" />
                              <Tag value="TissueOrgan" />
                            </Tags>
                            <Info min="0" flag="54" seq="1" ref="0" bb="32" group="65" />
                          </Parameter>
                          <Parameter id="VuSIbS-kWUWXe-iZDE5b-A" name="Allometric scale factor" description="Allometric scaling for calculating of permeability surface area products for organs" icon="Parameter" persistable="0" isFixedValue="0" quantityType="Parameter" negativeValuesAllowed="1" isDefault="1" value="0.75">
                            <Tags>
                              <Tag value="Portal Vein Supplying Organ" />
                              <Tag value="TissueOrgan" />
                            </Tags>
                            <Info min="0.75" max="0.75" flag="54" seq="1" ref="0" bb="32" group="2" />
                          </Parameter>
                          <Parameter id="d0z7L0jL1kOQazacuHBxig" name="Fraction of blood for sampling" description="Fraction of blood for sampling observer" icon="Parameter" persistable="0" isFixedValue="0" quantityType="Parameter" negativeValuesAllowed="1" isDefault="1" value="1">
                            <Tags>
                              <Tag value="Portal Vein Supplying Organ" />
                              <Tag value="TissueOrgan" />
                            </Tags>
                            <Info min="0" max="1" flag="58" seq="8" ref="0" bb="32" group="154" />
                          </Parameter>
                          <Parameter id="QXIiZmSJakK-UH7e4I7_ig" name="Flow fraction via large pores" description="Fraction of fluid flow via large endothelial pores" icon="Parameter" persistable="0" isFixedValue="0" quantityType="Parameter" negativeValuesAllowed="1" isDefault="1" value="0.8">
                            <Tags>
                              <Tag value="Portal Vein Supplying Organ" />
                              <Tag value="TissueOrgan" />
                            </Tags>
                            <ValueOrigin id="26" source="Publication" description="Niederalt, C., Kuepfer, L., Solodenko, J. et al. J Pharmacokinet Pharmacodyn (2017). https://doi.org/10.1007/s10928-017-9559-4" />
                            <Info min="0" max="1" flag="122" seq="24" ref="0" bb="32" group="114" />
                          </Parameter>
                          <Parameter id="fG-_44Y_EEykVutxBdbtxQ" name="Hydraulic conductivity" description="Hydraulic conductivity of vascular endothelium" icon="Parameter" persistable="0" isFixedValue="0" dim="Hydraulic conductivity" quantityType="Parameter" negativeValuesAllowed="1" isDefault="1" value="3.88888888888889E-11" displayUnit="ml/min/N">
                            <Tags>
                              <Tag value="Portal Vein Supplying Organ" />
                              <Tag value="TissueOrgan" />
                            </Tags>
                            <ValueOrigin id="26" source="Publication" description="Niederalt, C., Kuepfer, L., Solodenko, J. et al. J Pharmacokinet Pharmacodyn (2017). https://doi.org/10.1007/s10928-017-9559-4" />
                            <Info min="0" flag="122" seq="24" ref="0" bb="32" group="115" />
                          </Parameter>
                          <Parameter id="A08Q6bGOFEidhCiPYzV81w" name="Radius (large pores)" description="Large endothelial pores radius" icon="Parameter" persistable="0" isFixedValue="0" dim="Length" quantityType="Parameter" negativeValuesAllowed="1" isDefault="1" value="3.3E-07" displayUnit="cm">
                            <Tags>
                              <Tag value="Portal Vein Supplying Organ" />
                              <Tag value="TissueOrgan" />
                            </Tags>
                            <ValueOrigin id="26" source="Publication" description="Niederalt, C., Kuepfer, L., Solodenko, J. et al. J Pharmacokinet Pharmacodyn (2017). https://doi.org/10.1007/s10928-017-9559-4" />
                            <Info min="0" flag="122" seq="24" ref="0" bb="32" group="55" />
                          </Parameter>
                          <Parameter id="Ci1eNqpVgk-RSOoK-ffikw" name="Radius (small pores)" description="Small endothelial pores radius" icon="Parameter" persistable="0" isFixedValue="0" dim="Length" quantityType="Parameter" negativeValuesAllowed="1" isDefault="1" value="9E-08" displayUnit="cm">
                            <Tags>
                              <Tag value="Portal Vein Supplying Organ" />
                              <Tag value="TissueOrgan" />
                            </Tags>
                            <ValueOrigin id="26" source="Publication" description="Niederalt, C., Kuepfer, L., Solodenko, J. et al. J Pharmacokinet Pharmacodyn (2017). https://doi.org/10.1007/s10928-017-9559-4" />
                            <Info min="0" flag="122" seq="24" ref="0" bb="32" group="99" />
                          </Parameter>
                          <Parameter id="LYqITL8cREOBrWilpknQew" name="Albumin ratio (tissue/plasma)" description="Ratio of albumin concentration found in tissue vs. plasma" icon="Parameter" persistable="0" isFixedValue="0" quantityType="Parameter" negativeValuesAllowed="1" isDefault="1" value="0.097">
                            <Tags>
                              <Tag value="Portal Vein Supplying Organ" />
                              <Tag value="TissueOrgan" />
                            </Tags>
                            <ValueOrigin id="22" source="Publication" description="Rodgers T, Rowland M. Physiologically based pharmacokinetic modelling 2: predicting the tissue distribution of acids, very weak bases, neutrals and zwitterions. J Pharm Sci. 2006 Jun;95(6):1238-57 https://doi.org/10.1002/jps.20502" />
                            <Info min="0" max="1" flag="122" seq="74" ref="0" bb="32" group="111" />
                          </Parameter>
                          <Parameter id="6qPY8wmmwUiSGiYPe0QsCw" name="Albumin ratio (tissue/plasma)-PT" description="Ratio of albumin concentration found in tissue vs. plasma used in the partition coefficient calculation method 'Poulin and Theil'" icon="Parameter" persistable="0" isFixedValue="0" quantityType="Parameter" negativeValuesAllowed="1" isDefault="1" value="0.5">
                            <Tags>
                              <Tag value="Portal Vein Supplying Organ" />
                              <Tag value="TissueOrgan" />
                            </Tags>
                            <ValueOrigin id="24" source="Publication" description="POULIN P, THEIL F. Prediction of Pharmacokinetics Prior to In Vivo Studies. 1. Mechanism-Based Prediction of Volume of Distribution. JOURNAL OF PHARMACEUTICAL SCIENCES, VOL. 91, NO. 1, JANUARY 2002" />
                            <Info min="0" max="1" flag="122" seq="74" ref="0" bb="32" group="112" />
                          </Parameter>
                          <Parameter id="vOQRYQtXKk-ddOp17Hhi-w" name="Lipoprotein ratio (tissue/plasma)" description="Ratio of lipoprotein concentration found in tissue vs. plasma" icon="Parameter" persistable="0" isFixedValue="0" quantityType="Parameter" negativeValuesAllowed="1" isDefault="1" value="0.207">
                            <Tags>
                              <Tag value="Portal Vein Supplying Organ" />
                              <Tag value="TissueOrgan" />
                            </Tags>
                            <ValueOrigin id="22" source="Publication" description="Rodgers T, Rowland M. Physiologically based pharmacokinetic modelling 2: predicting the tissue distribution of acids, very weak bases, neutrals and zwitterions. J Pharm Sci. 2006 Jun;95(6):1238-57 https://doi.org/10.1002/jps.20502" />
                            <Info min="0" max="1" flag="122" seq="74" ref="0" bb="32" group="113" />
                          </Parameter>
                          <Parameter id="PODEmD_-8UiUqonlAhNHsA" name="Fraction interstitial" description="Fraction of interstitial space of the organ" icon="Parameter" persistable="0" isFixedValue="0" quantityType="Parameter" negativeValuesAllowed="1" isDefault="1" value="0.15">
                            <Tags>
                              <Tag value="Portal Vein Supplying Organ" />
                              <Tag value="TissueOrgan" />
                            </Tags>
                            <ValueOrigin id="19" source="Publication" description="Kawai R, Lemaire M, Steimer JL, Bruelisauer A, Niederberger W, Rowland M. Physiologically based pharmacokinetic study on a cyclosporin derivative, SDZ IMM 125. J Pharmacokinet Biopharm. 1994 Oct;22(5):327-65." />
                            <Info min="0" max="1" flag="58" seq="75" ref="0" bb="32" group="64" />
                          </Parameter>
                          <Parameter id="7OVqDC_lYEuXwKYOa8BOQA" name="Vf (neutral lipid)-RR" description="Fractional cell volume content of neutral lipid used in the partition coefficient calculation method 'Rodgers and Rowland'" icon="Parameter" persistable="0" isFixedValue="0" quantityType="Parameter" negativeValuesAllowed="1" isDefault="1" value="0.0071">
                            <Tags>
                              <Tag value="Portal Vein Supplying Organ" />
                              <Tag value="TissueOrgan" />
                            </Tags>
                            <ValueOrigin id="22" source="Publication" description="Rodgers T, Rowland M. Physiologically based pharmacokinetic modelling 2: predicting the tissue distribution of acids, very weak bases, neutrals and zwitterions. J Pharm Sci. 2006 Jun;95(6):1238-57 https://doi.org/10.1002/jps.20502" />
                            <Info min="0" max="1" flag="122" seq="120" ref="0" bb="32" group="92" />
                          </Parameter>
                          <Parameter id="SjHhnY_ur0CxzxhM4j8xxw" name="Vf (neutral lipid)-WS" description="Fractional  cell volume content of neutral lipid used in the partition coefficient calculation method 'Schmitt'" icon="Parameter" persistable="0" isFixedValue="0" quantityType="Parameter" negativeValuesAllowed="1" isDefault="1" value="0.006">
                            <Tags>
                              <Tag value="Portal Vein Supplying Organ" />
                              <Tag value="TissueOrgan" />
                            </Tags>
                            <Info min="0" max="1" flag="122" seq="120" ref="0" bb="32" group="95" />
                          </Parameter>
                          <Parameter id="KkzfsobnS0-8EyF-vcye2Q" name="Vf (neutral phospholipid)-RR" description="Fractional cell volume content of neutral phospholipid used in the partition coefficient calculation method 'Rodgers and Rowland'" icon="Parameter" persistable="0" isFixedValue="0" quantityType="Parameter" negativeValuesAllowed="1" isDefault="1" value="0.0107">
                            <Tags>
                              <Tag value="Portal Vein Supplying Organ" />
                              <Tag value="TissueOrgan" />
                            </Tags>
                            <ValueOrigin id="22" source="Publication" description="Rodgers T, Rowland M. Physiologically based pharmacokinetic modelling 2: predicting the tissue distribution of acids, very weak bases, neutrals and zwitterions. J Pharm Sci. 2006 Jun;95(6):1238-57 https://doi.org/10.1002/jps.20502" />
                            <Info min="0" max="1" flag="122" seq="121" ref="0" bb="32" group="92" />
                          </Parameter>
                          <Parameter id="eofH4P8Fk0mA9FeBHGW_OQ" name="Vf (neutral phospholipid, plasma)-WS" description="Fractional cell volume content of neutral phospholipid used in the partition coefficient calculation method 'Schmitt'" icon="Parameter" persistable="0" isFixedValue="0" quantityType="Parameter" negativeValuesAllowed="1" isDefault="1" value="0.0108">
                            <Tags>
                              <Tag value="Portal Vein Supplying Organ" />
                              <Tag value="TissueOrgan" />
                            </Tags>
                            <Info min="0" max="1" flag="122" seq="121" ref="0" bb="32" group="95" />
                          </Parameter>
                          <Parameter id="v4qBtDTtPUeHsyBKz9knaA" name="Vf (extracellular water)-RR" description="Fractional tissue volume content of extracellular water used in the partition coefficient calculation method 'Rodgers and Rowland'" icon="Parameter" persistable="0" isFixedValue="0" quantityType="Parameter" negativeValuesAllowed="1" isDefault="1" value="0.207">
                            <Tags>
                              <Tag value="Portal Vein Supplying Organ" />
                              <Tag value="TissueOrgan" />
                            </Tags>
                            <ValueOrigin id="21" source="Publication" description="Rodgers T, Leahy D, Rowland M. Physiologically based pharmacokinetic modeling 1: predicting the tissue distribution of moderate-to-strong bases. J Pharm Sci. 2005 Jun;94(6):1259-76. https://doi.org/10.1002/jps.20322" />
                            <Info min="0" max="1" flag="122" seq="122" ref="0" bb="32" group="92" />
                          </Parameter>
                          <Parameter id="Azr-bb98ckeVji6UTjoXpg" name="Vf (protein)-WS" description="Fractional tissue volume content of protein used in the partition coefficient calculation method 'Schmitt'" icon="Parameter" persistable="0" isFixedValue="0" quantityType="Parameter" negativeValuesAllowed="1" isDefault="1" value="0.23">
                            <Tags>
                              <Tag value="Portal Vein Supplying Organ" />
                              <Tag value="TissueOrgan" />
                            </Tags>
                            <Info min="0" max="1" flag="122" seq="122" ref="0" bb="32" group="95" />
                          </Parameter>
                          <Parameter id="cDWZy_8DvkiwhdPja7OkFg" name="Vf (intracellular water)-RR" description="Fractional tissue volume content of intracellular water used in the partition coefficient calculation method 'Rodgers and Rowland'" icon="Parameter" persistable="0" isFixedValue="0" quantityType="Parameter" negativeValuesAllowed="1" isDefault="1" value="0.355">
                            <Tags>
                              <Tag value="Portal Vein Supplying Organ" />
                              <Tag value="TissueOrgan" />
                            </Tags>
                            <ValueOrigin id="22" source="Publication" description="Rodgers T, Rowland M. Physiologically based pharmacokinetic modelling 2: predicting the tissue distribution of acids, very weak bases, neutrals and zwitterions. J Pharm Sci. 2006 Jun;95(6):1238-57 https://doi.org/10.1002/jps.20502" />
                            <Info min="0" max="1" flag="122" seq="123" ref="0" bb="32" group="92" />
                          </Parameter>
                          <Parameter id="Xx68AgsKVUS2BrsXz_MZ1g" name="Vf (water)-WS" description="Fractional tissue volume content of water used in the partition coefficient calculation method 'Schmitt'" icon="Parameter" persistable="0" isFixedValue="0" quantityType="Parameter" negativeValuesAllowed="1" isDefault="1" value="0.75">
                            <Tags>
                              <Tag value="Portal Vein Supplying Organ" />
                              <Tag value="TissueOrgan" />
                            </Tags>
                            <Info min="0" max="1" flag="122" seq="123" ref="0" bb="32" group="95" />
                          </Parameter>
                          <Parameter id="M1mkMqF7BkWZv-xtKySRhQ" name="Acidic phospholipids [mg/g] - RR" description="Concentration of acidic phospholipids in tissue [mg/g] used in the partition coefficient calculation method 'Rodgers and Rowland'" icon="Parameter" persistable="0" isFixedValue="0" quantityType="Parameter" negativeValuesAllowed="1" isDefault="1" value="3.18">
                            <Tags>
                              <Tag value="Portal Vein Supplying Organ" />
                              <Tag value="TissueOrgan" />
                            </Tags>
                            <ValueOrigin id="21" source="Publication" description="Rodgers T, Leahy D, Rowland M. Physiologically based pharmacokinetic modeling 1: predicting the tissue distribution of moderate-to-strong bases. J Pharm Sci. 2005 Jun;94(6):1259-76. https://doi.org/10.1002/jps.20322" />
                            <Info min="0" max="1000" flag="122" seq="124" ref="0" bb="32" group="92" />
                          </Parameter>
                          <Parameter id="QsuvOuQxykm9_XNf1EbuxQ" name="Vf (acidic phospholipids)-WS" description="Fractional cell volume content of acidic phospholipids used in the partition coefficient calculation method 'Schmitt'" icon="Parameter" persistable="0" isFixedValue="0" quantityType="Parameter" negativeValuesAllowed="1" isDefault="1" value="0.003">
                            <Tags>
                              <Tag value="Portal Vein Supplying Organ" />
                              <Tag value="TissueOrgan" />
                            </Tags>
                            <Info min="0" max="1" flag="122" seq="124" ref="0" bb="32" group="95" />
                          </Parameter>
                          <Container id="jgsnMzGcN0GVdlPUwMLtGw" name="Plasma" description="Plasma" icon="Plasma" mode="Physical" containerType="Compartment">
                            <Tags>
                              <Tag value="Portal Vein Supplying Organ" />
                              <Tag value="Spleen" />
                            </Tags>
                            <Children>
                              <Parameter id="xoa_2opz1kS3CCg4gn_iQg" name="Volume" description="Volume of organ or compartment" icon="Parameter" persistable="0" isFixedValue="0" dim="Volume" quantityType="Parameter" negativeValuesAllowed="1" formula="kYv3m_y6EUmynotAFCsWtg" isDefault="1" displayUnit="l">
                                <ValueOrigin id="35" source="Publication" description="Willmann S, Lippert J, Sevestre M, Solodenko J, Fois F, Schmitt W. PK-Sim®: a physiologically based pharmacokinetic ‘whole-body’ model. Biosilico. 2003; 1 (4): 121-124. http://dx.doi.org/10.1016/S1478-5382%2803%2902342-4" />
                                <Info min="0" flag="62" seq="24" ref="0" bb="2" group="126" />
                              </Parameter>
                              <Container id="PBO3i_7MVEKkgKQZCjNFGQ" name="MoleculeProperties" description="Molecule dependent properties" mode="Logical" containerType="Molecule">
                                <Children>
                                  <Parameter id="dD_AKzPwI0uWxuZpRAkX2A" name="Ontogeny factor" description="Ontogeny factor" icon="Parameter" persistable="0" isFixedValue="0" quantityType="Parameter" negativeValuesAllowed="1" formula="KHbhZc0_CUy61354wohFRA" isDefault="1">
                                    <Info min="0" flag="52" seq="1" ref="0" bb="2" group="142" />
                                  </Parameter>
                                  <Parameter id="qMusM8yaykSOsq5vCGKROQ" name="Partition coefficient (water/container)" description="Partition coefficient Water / Container (will be mapped to concrete container in the simulation)" icon="Parameter" persistable="0" isFixedValue="0" quantityType="Parameter" negativeValuesAllowed="1" formula="yiVpo6-zZECnWlN-90Lm-Q" isDefault="1">
                                    <Info min="0" flag="52" seq="1" ref="0" bb="2" group="67" />
                                  </Parameter>
                                  <Parameter id="1rdTwtZJxEug4XF8wYnkgw" name="t1/2" description="Half-life of drug release" icon="Parameter" persistable="0" isFixedValue="0" dim="Time" quantityType="Parameter" negativeValuesAllowed="1" formula="KDmCdOOfUESgrNi6Rjz4bg" isDefault="1" displayUnit="h">
                                    <Info min="0" flag="38" seq="1" ref="0" bb="2" group="91" />
                                  </Parameter>
                                </Children>
                              </Container>
                            </Children>
                          </Container>
                          <Container id="saRRCMj5AEKSpds2FvNe3Q" name="BloodCells" description="Blood Cells" icon="BloodCells" mode="Physical" containerType="Compartment">
                            <Tags>
                              <Tag value="Portal Vein Supplying Organ" />
                              <Tag value="Spleen" />
                            </Tags>
                            <Children>
                              <Parameter id="R1ER9WIV20uoGvhILV6cYA" name="Volume" description="Volume of organ or compartment" icon="Parameter" persistable="0" isFixedValue="0" dim="Volume" quantityType="Parameter" negativeValuesAllowed="1" formula="FIoXABxA3Ueid0vtMPnhCw" isDefault="1" displayUnit="l">
                                <ValueOrigin id="35" source="Publication" description="Willmann S, Lippert J, Sevestre M, Solodenko J, Fois F, Schmitt W. PK-Sim®: a physiologically based pharmacokinetic ‘whole-body’ model. Biosilico. 2003; 1 (4): 121-124. http://dx.doi.org/10.1016/S1478-5382%2803%2902342-4" />
                                <Info min="0" flag="62" seq="24" ref="0" bb="2" group="121" />
                              </Parameter>
                              <Container id="S6Xi9TyucEGYPbYioxiBcA" name="MoleculeProperties" description="Molecule dependent properties" mode="Logical" containerType="Molecule">
                                <Children>
                                  <Parameter id="m_4OVidrn0q_bcW89QpMhA" name="Ontogeny factor" description="Ontogeny factor" icon="Parameter" persistable="0" isFixedValue="0" quantityType="Parameter" negativeValuesAllowed="1" formula="KHbhZc0_CUy61354wohFRA" isDefault="1">
                                    <Info min="0" flag="52" seq="1" ref="0" bb="2" group="142" />
                                  </Parameter>
                                  <Parameter id="6MzQLM1G9U2v4qAWkjlX_g" name="Partition coefficient (water/container)" description="Partition coefficient Water / Container (will be mapped to concrete container in the simulation)" icon="Parameter" persistable="0" isFixedValue="0" quantityType="Parameter" negativeValuesAllowed="1" formula="i8CerJn7sUKkxBxFpw5ZDg" isDefault="1">
                                    <Info min="0" flag="52" seq="1" ref="0" bb="2" group="67" />
                                  </Parameter>
                                  <Parameter id="5RjezgugHkOWvCSi_gvqOA" name="t1/2" description="Half-life of drug release" icon="Parameter" persistable="0" isFixedValue="0" dim="Time" quantityType="Parameter" negativeValuesAllowed="1" formula="KDmCdOOfUESgrNi6Rjz4bg" isDefault="1" displayUnit="h">
                                    <Info min="0" flag="38" seq="1" ref="0" bb="2" group="91" />
                                  </Parameter>
                                </Children>
                              </Container>
                            </Children>
                          </Container>
                          <Container id="HzSNtLo1n0mW6wNxcOtzxg" name="Interstitial" description="Interstitial" icon="Interstitial" mode="Physical" containerType="Compartment">
                            <Tags>
                              <Tag value="Portal Vein Supplying Organ" />
                              <Tag value="Spleen" />
                            </Tags>
                            <Children>
                              <Parameter id="kjLx0amilUiunH0C5hJYug" name="Volume" description="Volume of organ or compartment" icon="Parameter" persistable="0" isFixedValue="0" dim="Volume" quantityType="Parameter" negativeValuesAllowed="1" formula="d8h4by6FPU2SNA--Krn5vA" isDefault="1" displayUnit="l">
                                <ValueOrigin id="35" source="Publication" description="Willmann S, Lippert J, Sevestre M, Solodenko J, Fois F, Schmitt W. PK-Sim®: a physiologically based pharmacokinetic ‘whole-body’ model. Biosilico. 2003; 1 (4): 121-124. http://dx.doi.org/10.1016/S1478-5382%2803%2902342-4" />
                                <Info min="0" flag="62" seq="24" ref="0" bb="2" group="124" />
                              </Parameter>
                              <Parameter id="3GyeRtFoE0i3HahnprO8PQ" name="pH" description="pH" icon="Parameter" persistable="0" isFixedValue="0" quantityType="Parameter" negativeValuesAllowed="1" formula="uzzGJQkkGkmzNbZzYyiZQQ" isDefault="1">
                                <Tags>
                                  <Tag value="Portal Vein Supplying Organ" />
                                  <Tag value="Spleen" />
                                </Tags>
                                <Info min="0" max="14" flag="122" seq="74" ref="0" bb="32" group="84" />
                              </Parameter>
                              <Container id="FSjbr3_QQkWNEDpaDhvmVg" name="MoleculeProperties" description="Molecule dependent properties" mode="Logical" containerType="Molecule">
                                <Children>
                                  <Parameter id="2Ql1MmbxbEaP52yBXqYkeQ" name="Ontogeny factor" description="Ontogeny factor" icon="Parameter" persistable="0" isFixedValue="0" quantityType="Parameter" negativeValuesAllowed="1" formula="KHbhZc0_CUy61354wohFRA" isDefault="1">
                                    <Info min="0" flag="52" seq="1" ref="0" bb="2" group="142" />
                                  </Parameter>
                                  <Parameter id="aeK6Hr4i9ki2uvszp6961g" name="Partition coefficient (water/container)" description="Partition coefficient Water / Container (will be mapped to concrete container in the simulation)" icon="Parameter" persistable="0" isFixedValue="0" quantityType="Parameter" negativeValuesAllowed="1" formula="93tCFW19cEKZEQoZlwaAMQ" isDefault="1">
                                    <Info min="0" flag="52" seq="1" ref="0" bb="2" group="67" />
                                  </Parameter>
                                  <Parameter id="pAzbz7M6n0ugBbd0JSOn5A" name="t1/2" description="Half-life of drug release" icon="Parameter" persistable="0" isFixedValue="0" dim="Time" quantityType="Parameter" negativeValuesAllowed="1" formula="KDmCdOOfUESgrNi6Rjz4bg" isDefault="1" displayUnit="h">
                                    <Info min="0" flag="38" seq="1" ref="0" bb="2" group="91" />
                                  </Parameter>
                                </Children>
                              </Container>
                            </Children>
                          </Container>
                          <Container id="GJbDthtGpUqbtj-Ja_J3IQ" name="Intracellular" description="Intracellular" icon="Intracellular" mode="Physical" containerType="Compartment">
                            <Tags>
                              <Tag value="Portal Vein Supplying Organ" />
                              <Tag value="Spleen" />
                            </Tags>
                            <Children>
                              <Parameter id="ZN7kTZIQ3UiA6e3C2QqyUA" name="Volume" description="Volume of organ or compartment" icon="Parameter" persistable="0" isFixedValue="0" dim="Volume" quantityType="Parameter" negativeValuesAllowed="1" formula="fdTBF4q8bUaJqUIb2wKUxQ" isDefault="1" displayUnit="l">
                                <ValueOrigin id="35" source="Publication" description="Willmann S, Lippert J, Sevestre M, Solodenko J, Fois F, Schmitt W. PK-Sim®: a physiologically based pharmacokinetic ‘whole-body’ model. Biosilico. 2003; 1 (4): 121-124. http://dx.doi.org/10.1016/S1478-5382%2803%2902342-4" />
                                <Info min="0" flag="62" seq="24" ref="0" bb="2" group="125" />
                              </Parameter>
                              <Parameter id="QBcoljEVbE6TUNnfKjHINQ" name="pH" description="pH" icon="Parameter" persistable="0" isFixedValue="0" quantityType="Parameter" negativeValuesAllowed="1" isDefault="1" value="7">
                                <Tags>
                                  <Tag value="Portal Vein Supplying Organ" />
                                  <Tag value="Spleen" />
                                </Tags>
                                <ValueOrigin id="34" source="Publication" description="Toxicol In Vitro. 2008 Mar;22(2):457-67 https://doi.org/10.1016/j.tiv.2007.09.010" />
                                <Info min="0" max="14" flag="122" seq="74" ref="0" bb="32" group="83" />
                              </Parameter>
                              <Container id="B8wfJgfcR02kpKkWmAVnzw" name="MoleculeProperties" description="Molecule dependent properties" mode="Logical" containerType="Molecule">
                                <Children>
                                  <Parameter id="SK-5khEjz0OkKair6urkaQ" name="Ontogeny factor" description="Ontogeny factor" icon="Parameter" persistable="0" isFixedValue="0" quantityType="Parameter" negativeValuesAllowed="1" formula="KHbhZc0_CUy61354wohFRA" isDefault="1">
                                    <Info min="0" flag="52" seq="1" ref="0" bb="2" group="142" />
                                  </Parameter>
                                  <Parameter id="0ZEjJ2YmDkuz-_cmw_u7kw" name="Partition coefficient (water/container)" description="Partition coefficient Water / Container (will be mapped to concrete container in the simulation)" icon="Parameter" persistable="0" isFixedValue="0" quantityType="Parameter" negativeValuesAllowed="1" formula="RX7UFXv9E0GaI7DtJVaIbg" isDefault="1">
                                    <Info min="0" flag="52" seq="1" ref="0" bb="2" group="67" />
                                  </Parameter>
                                  <Parameter id="LmNrvFGbeES62HlOuzTYJg" name="t1/2" description="Half-life of drug release" icon="Parameter" persistable="0" isFixedValue="0" dim="Time" quantityType="Parameter" negativeValuesAllowed="1" formula="KDmCdOOfUESgrNi6Rjz4bg" isDefault="1" displayUnit="h">
                                    <Info min="0" flag="38" seq="1" ref="0" bb="2" group="91" />
                                  </Parameter>
                                </Children>
                              </Container>
                            </Children>
                          </Container>
                        </Children>
                      </Container>
                      <Container id="QHECYI4WNk6darbsZ84-Qw" name="Saliva" description="Saliva" icon="Saliva" mode="Logical" containerType="Organ">
                        <Children>
                          <Parameter id="LC_OyhXAwk27hVmqUZ4R6w" name="Weight (tissue)" description="Weight of organ or compartment" icon="Parameter" persistable="0" isFixedValue="0" dim="Mass" quantityType="Parameter" negativeValuesAllowed="1" formula="zH4XpB0yXUu-zVIU4gBMRQ" isDefault="1" displayUnit="kg">
                            <Info min="0" flag="54" seq="1" ref="0" bb="32" group="136" />
                          </Parameter>
                          <Parameter id="qt-CEW-bNU-9SQFwparPVA" name="Volume" description="Volume of organ or compartment" icon="Parameter" persistable="0" isFixedValue="0" dim="Volume" quantityType="Parameter" negativeValuesAllowed="1" formula="F7GHjd4hMEKhGmDoTnlRzg" isDefault="1" displayUnit="l">
                            <ValueOrigin id="43" source="Internet" description="Willi Cawello. Pharmacokinetics and bioavailability derived from various body fluids. http://www.agah.eu/fileadmin/_migrated/content_uploads/W._Cawello__2__25.05.07.pdf" />
                            <Info min="0" flag="250" seq="14" ref="0" bb="32" group="65" />
                          </Parameter>
                          <Parameter id="QCpGnRa4702R7aiYNNAZow" name="Density (tissue)" description="Density of tissue" icon="Parameter" persistable="0" isFixedValue="0" dim="Density" quantityType="Parameter" negativeValuesAllowed="1" isDefault="1" value="1" displayUnit="g/cm³">
                            <Info min="0" flag="38" seq="1" ref="0" bb="32" group="21" />
                          </Parameter>
                          <Container id="FiYR_h4FvUGmwiaLvmdonw" name="Saliva" description="Saliva" icon="Saliva" mode="Physical" containerType="Compartment">
                            <Tags>
                              <Tag value="Saliva" />
                            </Tags>
                            <Children>
                              <Parameter id="t38t3FUPK0WMVibU62VUVA" name="Volume" description="Volume of organ or compartment" icon="Parameter" persistable="0" isFixedValue="0" dim="Volume" quantityType="Parameter" negativeValuesAllowed="1" formula="Mr7mivD0K0yogHygELNMWw" isDefault="1" displayUnit="l">
                                <Info min="0" flag="54" seq="666" ref="0" bb="2" group="65" />
                              </Parameter>
                              <Container id="WJos1Evf30Wr2XSFwR9HsA" name="MoleculeProperties" description="Molecule dependent properties" mode="Logical" containerType="Molecule" />
                            </Children>
                          </Container>
                          <Container id="5eCqNIHI0UCuhYmpFyt1rQ" name="SalivaGland" description="Salivary Gland" mode="Physical" containerType="Compartment">
                            <Tags>
                              <Tag value="Saliva" />
                            </Tags>
                            <Children>
                              <Parameter id="ZYDeer8cnkyiZB3Gk45xHg" name="Volume" description="Volume of organ or compartment" icon="Parameter" persistable="0" isFixedValue="0" dim="Volume" quantityType="Parameter" negativeValuesAllowed="1" formula="Mr7mivD0K0yogHygELNMWw" isDefault="1" displayUnit="l">
                                <Info min="0" flag="54" seq="666" ref="0" bb="2" group="65" />
                              </Parameter>
                              <Container id="rjxmMNzQ0kav_7fvvvcAWg" name="MoleculeProperties" description="Molecule dependent properties" mode="Logical" containerType="Molecule" />
                            </Children>
                          </Container>
                        </Children>
                      </Container>
                    </Children>
                  </Container>
                </TopContainers>
                <NeighborhoodsContainer id="Kyzac9DAUEOMu8_DK4ss5A" name="Neighborhoods" description="Neighborhoods" mode="Logical" containerType="Other">
                  <Children>
                    <NeighborhoodBuilder id="LU3WVn_6CkSUdAsSO5ot3g" name="VenousBlood_bc_Lung_bc" description="Neighborhood between Venous Blood/Blood Cells and Lung/Blood Cells" mode="Logical" containerType="Neighborhood">
                      <Tags>
                        <Tag value="Neighborhood: BloodCells / BloodCells" />
                      </Tags>
                      <Children>
                        <Container id="O5-cMP5cYkqW5AfUkssljQ" name="MoleculeProperties" description="Molecule dependent properties" mode="Logical" containerType="Other" />
                      </Children>
                      <FirstNeighborPath path="0" />
                      <SecondNeighborPath path="1" />
                    </NeighborhoodBuilder>
                    <NeighborhoodBuilder id="idZ4GHlscEGoxBsPY4-W0w" name="VenousBlood_pls_Lung_pls" description="Neighborhood between Venous Blood/Plasma and Lung/Plasma" mode="Logical" containerType="Neighborhood">
                      <Tags>
                        <Tag value="Neighborhood: Plasma / Plasma" />
                      </Tags>
                      <Children>
                        <Container id="RLFx-9mDIEe51kKCDojllA" name="MoleculeProperties" description="Molecule dependent properties" mode="Logical" containerType="Other" />
                      </Children>
                      <FirstNeighborPath path="2" />
                      <SecondNeighborPath path="3" />
                    </NeighborhoodBuilder>
                    <NeighborhoodBuilder id="-If5AASwcUijqxmqzxas6A" name="VenousBlood_pls_VenousBlood_bc" description="Neighborhood between Venous Blood/Plasma and Venous Blood/Blood Cells" mode="Logical" containerType="Neighborhood">
                      <Tags>
                        <Tag value="Neighborhood: Plasma / BloodCells" />
                      </Tags>
                      <Children>
                        <Container id="ztt3ruV6W0KBBNpG3LK7AQ" name="MoleculeProperties" description="Molecule dependent properties" mode="Logical" containerType="Other" />
                        <Parameter id="efwufVtZmUCrcMctypxN2g" name="Surface area (blood cells/plasma)" description="Surface area between blood cells and plasma" icon="Parameter" persistable="0" isFixedValue="0" dim="Area" quantityType="Parameter" negativeValuesAllowed="1" formula="-cIKPQZXJ0SG9jQPjQBMpw" isDefault="1" displayUnit="cm²">
                          <Tags>
                            <Tag value="Neighborhood: Plasma / BloodCells" />
                          </Tags>
                          <Info min="0" flag="122" seq="1" ref="0" bb="32" group="104" />
                        </Parameter>
                      </Children>
                      <FirstNeighborPath path="2" />
                      <SecondNeighborPath path="0" />
                    </NeighborhoodBuilder>
                    <NeighborhoodBuilder id="wN1DXa9pgU-7YhHa2qp9zg" name="ArterialBlood_pls_ArterialBlood_bc" description="Neighborhood between Arterial Blood/Plasma and Arterial Blood/Blood Cells" mode="Logical" containerType="Neighborhood">
                      <Tags>
                        <Tag value="Neighborhood: Plasma / BloodCells" />
                      </Tags>
                      <Children>
                        <Container id="MCF7g5-1Z06_02CGpeBFQw" name="MoleculeProperties" description="Molecule dependent properties" mode="Logical" containerType="Other" />
                        <Parameter id="gD80ovz21U2rR9NffPyI3Q" name="Surface area (blood cells/plasma)" description="Surface area between blood cells and plasma" icon="Parameter" persistable="0" isFixedValue="0" dim="Area" quantityType="Parameter" negativeValuesAllowed="1" formula="-cIKPQZXJ0SG9jQPjQBMpw" isDefault="1" displayUnit="cm²">
                          <Tags>
                            <Tag value="Neighborhood: Plasma / BloodCells" />
                          </Tags>
                          <Info min="0" flag="122" seq="2" ref="0" bb="32" group="104" />
                        </Parameter>
                      </Children>
                      <FirstNeighborPath path="4" />
                      <SecondNeighborPath path="5" />
                    </NeighborhoodBuilder>
                    <NeighborhoodBuilder id="E4FMl7oOzUK3pwDk8EJmiQ" name="Bone_bc_VenousBlood_bc" description="Neighborhood between Bone/Blood Cells and Venous Blood/Blood Cells" mode="Logical" containerType="Neighborhood">
                      <Tags>
                        <Tag value="Neighborhood: BloodCells / BloodCells" />
                      </Tags>
                      <Children>
                        <Container id="WL_5fGKblU2Dvi3ruVT0Eg" name="MoleculeProperties" description="Molecule dependent properties" mode="Logical" containerType="Other" />
                      </Children>
                      <FirstNeighborPath path="6" />
                      <SecondNeighborPath path="0" />
                    </NeighborhoodBuilder>
                    <NeighborhoodBuilder id="QvkVE9bL-ky_2-3n236FEw" name="Bone_int_Bone_cell" description="Neighborhood between Bone/Interstitial and Bone/Intracellular" mode="Logical" containerType="Neighborhood">
                      <Tags>
                        <Tag value="Neighborhood: Interstitial / Intracellular" />
                      </Tags>
                      <Children>
                        <Container id="c5dlLSm9Y0GusF6iOg7V8Q" name="MoleculeProperties" description="Molecule dependent properties" mode="Logical" containerType="Other">
                          <Children>
                            <Parameter id="qqJ3d8ccFU2S2xOJ8iqASg" name="P (interstitial-&gt;intracellular)" description="Permeability from interstitial to intracellular space" icon="Parameter" persistable="0" isFixedValue="0" dim="Velocity" quantityType="Parameter" negativeValuesAllowed="1" formula="RCQFNuYwq0y2mQB_n21OmA" isDefault="1" displayUnit="cm/min">
                              <Info min="0" flag="122" seq="1" ref="0" bb="2" group="78" />
                            </Parameter>
                            <Parameter id="rBwWhiqaW0qRTiMrsZ_SUw" name="P (intracellular-&gt;interstitial)" description="Permeability from intracellular to interstitial space" icon="Parameter" persistable="0" isFixedValue="0" dim="Velocity" quantityType="Parameter" negativeValuesAllowed="1" formula="KvOvP3xfgE6HbBc69DZDpg" isDefault="1" displayUnit="cm/min">
                              <Info min="0" flag="122" seq="1" ref="0" bb="2" group="76" />
                            </Parameter>
                            <Parameter id="j1WCVK7s6EuDksKH-IpNWA" name="P*SA interstitial -&gt; intracellular" description="Permeability surface area product from interstitial to intracellular space" icon="Parameter" persistable="0" isFixedValue="0" dim="Flow" quantityType="Parameter" negativeValuesAllowed="1" formula="A70YJ3LkTEO4Q4B1bt7Lrg" isDefault="1" displayUnit="l/min">
                              <Info min="0" flag="54" seq="1" ref="0" bb="2" group="75" />
                            </Parameter>
                            <Parameter id="kiEFg1-Brk6Bq2UmTJJ7Zw" name="P*SA intracellular -&gt; interstitial" description="Permeability surface area product from intracellular to interstitial space" icon="Parameter" persistable="0" isFixedValue="0" dim="Flow" quantityType="Parameter" negativeValuesAllowed="1" formula="25rYE4ROTEWSF-UfieRCOw" isDefault="1" displayUnit="l/min">
                              <Info min="0" flag="54" seq="1" ref="0" bb="2" group="75" />
                            </Parameter>
                            <Parameter id="67KPXkDQ3k6omEjS-RQ6PA" name="P_cell_int_factor" description="Factor modifying the permeability of acids and bases depending on their degree of dissociation" icon="Parameter" persistable="0" isFixedValue="0" quantityType="Parameter" negativeValuesAllowed="1" formula="oER0qo-GMkulROGQk3Hciw" isDefault="1">
                              <Info min="0" flag="54" seq="1" ref="0" bb="2" group="75" />
                            </Parameter>
                            <Parameter id="gPXSBpedyke-aZFEM5sl8A" name="P_int_cell_factor" description="Factor modifying the permeability of acids and bases depending on their degree of dissociation" icon="Parameter" persistable="0" isFixedValue="0" quantityType="Parameter" negativeValuesAllowed="1" formula="oER0qo-GMkulROGQk3Hciw" isDefault="1">
                              <Info min="0" flag="54" seq="1" ref="0" bb="2" group="75" />
                            </Parameter>
                            <Parameter id="xFG28OaidESsuxst9vXR8A" name="Partition coefficient (intracellular/plasma)" description="Partition coefficient between intracellular space and plasma" icon="Parameter" persistable="0" isFixedValue="0" quantityType="Parameter" negativeValuesAllowed="1" formula="VcAiHHosw0-4tcPJFiLUDw" isDefault="1">
                              <Info min="0" flag="122" seq="1" ref="0" bb="2" group="69" />
                            </Parameter>
                            <Parameter id="ziERUTKZ9UiMTdtZ92T5Vw" name="Partition coefficient (intracellular/water)" description="Partition coefficient (intracellular/water)" icon="Parameter" persistable="0" isFixedValue="0" quantityType="Parameter" negativeValuesAllowed="1" formula="u8e2-A-pgkiP5GWw36UPrg" isDefault="1">
                              <Info min="0" flag="54" seq="1" ref="0" bb="2" group="67" />
                            </Parameter>
                          </Children>
                        </Container>
                        <Parameter id="VL3uej8gbEKLX27YuRsRgw" name="Surface area (interstitial/intracellular)" description="Surface area between interstitial and intracellular space" icon="Parameter" persistable="0" isFixedValue="0" dim="Area" quantityType="Parameter" negativeValuesAllowed="1" formula="nIC3woR9ukSpf2LdpZhVRA" isDefault="1" displayUnit="cm²">
                          <Tags>
                            <Tag value="Neighborhood: Interstitial / Intracellular" />
                          </Tags>
                          <Info min="0" flag="122" seq="1" ref="0" bb="32" group="105" />
                        </Parameter>
                      </Children>
                      <FirstNeighborPath path="7" />
                      <SecondNeighborPath path="8" />
                    </NeighborhoodBuilder>
                    <NeighborhoodBuilder id="QfKsocwJQEy5yZkL5J4-eQ" name="Bone_pls_Bone_bc" description="Neighborhood between Bone/Plasma and Bone/Blood Cells" mode="Logical" containerType="Neighborhood">
                      <Tags>
                        <Tag value="Neighborhood: Plasma / BloodCells" />
                      </Tags>
                      <Children>
                        <Container id="_I0uV4jWtEudRLZ_NkAIbw" name="MoleculeProperties" description="Molecule dependent properties" mode="Logical" containerType="Other" />
                        <Parameter id="ExFZcuioVk-NcKY8jp67Hg" name="Surface area (blood cells/plasma)" description="Surface area between blood cells and plasma" icon="Parameter" persistable="0" isFixedValue="0" dim="Area" quantityType="Parameter" negativeValuesAllowed="1" formula="2YpWHFs-Z0-Een1YZ1VxzA" isDefault="1" displayUnit="cm²">
                          <Tags>
                            <Tag value="Neighborhood: Plasma / BloodCells" />
                          </Tags>
                          <Info min="0" flag="122" seq="3" ref="0" bb="32" group="104" />
                        </Parameter>
                      </Children>
                      <FirstNeighborPath path="9" />
                      <SecondNeighborPath path="6" />
                    </NeighborhoodBuilder>
                    <NeighborhoodBuilder id="abOt3Ijyq0OJM1xeJlaLqw" name="Bone_pls_Bone_int" description="Neighborhood between Bone/Plasma and Bone/Interstitial" mode="Logical" containerType="Neighborhood">
                      <Tags>
                        <Tag value="Neighborhood: Plasma / Interstitial" />
                      </Tags>
                      <Children>
                        <Container id="F2yTVMBhJEiL4EsB2G-hAQ" name="MoleculeProperties" description="Molecule dependent properties" mode="Logical" containerType="Other">
                          <Children>
                            <Parameter id="BgTwKT84ZEyrVCzDCNp83g" name="P (plasma&lt;-&gt;interstitial)" description="Permeability between plasma and interstitial space" icon="Parameter" persistable="0" isFixedValue="0" dim="Velocity" quantityType="Parameter" negativeValuesAllowed="1" isDefault="1" value="10" displayUnit="cm/min">
                              <ValueOrigin id="49" source="Other" method="Assumption" description="Assumption: very fast exchange" />
                              <Info min="0" flag="122" seq="1" ref="0" bb="2" group="77" />
                            </Parameter>
                            <Parameter id="nMz9tJh4ckGhuZa05sJT3Q" name="Partition coefficient (interstitial/plasma)" description="Partition coefficient between interstitial space and plasma" icon="Parameter" persistable="0" isFixedValue="0" quantityType="Parameter" negativeValuesAllowed="1" formula="ELy0qSim2Uqbk7163bHNHw" isDefault="1">
                              <Info min="0" flag="122" seq="1" ref="0" bb="2" group="70" />
                            </Parameter>
                          </Children>
                        </Container>
                        <Parameter id="MC0gxUKjOEiRoVS0IUZi-A" name="Surface area (plasma/interstitial)" description="Surface area between plasma and interstitial space" icon="Parameter" persistable="0" isFixedValue="0" dim="Area" quantityType="Parameter" negativeValuesAllowed="1" formula="1e-MQkR3E0GfoN6OdWbRAg" isDefault="1" displayUnit="cm²">
                          <Tags>
                            <Tag value="Neighborhood: Plasma / Interstitial" />
                          </Tags>
                          <ValueOrigin id="26" source="Publication" description="Niederalt, C., Kuepfer, L., Solodenko, J. et al. J Pharmacokinet Pharmacodyn (2017). https://doi.org/10.1007/s10928-017-9559-4" />
                          <Info min="0" flag="122" seq="1" ref="0" bb="32" group="106" />
                        </Parameter>
                      </Children>
                      <FirstNeighborPath path="9" />
                      <SecondNeighborPath path="7" />
                    </NeighborhoodBuilder>
                    <NeighborhoodBuilder id="eldCmq7ll02PTpS0TlSljw" name="Bone_pls_VenousBlood_pls" description="Neighborhood between Bone/Plasma and Venous Blood/Plasma" mode="Logical" containerType="Neighborhood">
                      <Tags>
                        <Tag value="Neighborhood: Plasma / Plasma" />
                      </Tags>
                      <Children>
                        <Container id="4zoSentjwUKNd-hFZXx9CQ" name="MoleculeProperties" description="Molecule dependent properties" mode="Logical" containerType="Other" />
                      </Children>
                      <FirstNeighborPath path="9" />
                      <SecondNeighborPath path="2" />
                    </NeighborhoodBuilder>
                    <NeighborhoodBuilder id="wPGJP94nJUqiimRymUjXRg" name="Brain_bc_VenousBlood_bc" description="Neighborhood between Brain/Blood Cells and Venous Blood/Blood Cells" mode="Logical" containerType="Neighborhood">
                      <Tags>
                        <Tag value="Neighborhood: BloodCells / BloodCells" />
                      </Tags>
                      <Children>
                        <Container id="vOuueKPsE0q0KNKMelheOw" name="MoleculeProperties" description="Molecule dependent properties" mode="Logical" containerType="Other" />
                      </Children>
                      <FirstNeighborPath path="10" />
                      <SecondNeighborPath path="0" />
                    </NeighborhoodBuilder>
                    <NeighborhoodBuilder id="S62PaC-MQkCowhMdozI_zg" name="Brain_int_Brain_cell" description="Neighborhood between Brain/Interstitial and Brain/Intracellular" mode="Logical" containerType="Neighborhood">
                      <Tags>
                        <Tag value="Neighborhood: Interstitial / Intracellular" />
                      </Tags>
                      <Children>
                        <Container id="wFBiKdTADESbSfnzneAMpw" name="MoleculeProperties" description="Molecule dependent properties" mode="Logical" containerType="Other">
                          <Children>
                            <Parameter id="-RRsqFVLMEWZ9Trp12AyeA" name="P (interstitial-&gt;intracellular)" description="Permeability from interstitial to intracellular space" icon="Parameter" persistable="0" isFixedValue="0" dim="Velocity" quantityType="Parameter" negativeValuesAllowed="1" formula="RCQFNuYwq0y2mQB_n21OmA" isDefault="1" displayUnit="cm/min">
                              <Info min="0" flag="122" seq="1" ref="0" bb="2" group="78" />
                            </Parameter>
                            <Parameter id="9m1uOZLyxESrXdi6NI7XQg" name="P (intracellular-&gt;interstitial)" description="Permeability from intracellular to interstitial space" icon="Parameter" persistable="0" isFixedValue="0" dim="Velocity" quantityType="Parameter" negativeValuesAllowed="1" formula="KvOvP3xfgE6HbBc69DZDpg" isDefault="1" displayUnit="cm/min">
                              <Info min="0" flag="122" seq="1" ref="0" bb="2" group="76" />
                            </Parameter>
                            <Parameter id="olwRssHEd0elX4TIGY_b6A" name="P*SA interstitial -&gt; intracellular" description="Permeability surface area product from interstitial to intracellular space" icon="Parameter" persistable="0" isFixedValue="0" dim="Flow" quantityType="Parameter" negativeValuesAllowed="1" formula="A70YJ3LkTEO4Q4B1bt7Lrg" isDefault="1" displayUnit="l/min">
                              <Info min="0" flag="54" seq="1" ref="0" bb="2" group="75" />
                            </Parameter>
                            <Parameter id="1rjDV2Ozt0e6v-DbLQ10Ow" name="P*SA intracellular -&gt; interstitial" description="Permeability surface area product from intracellular to interstitial space" icon="Parameter" persistable="0" isFixedValue="0" dim="Flow" quantityType="Parameter" negativeValuesAllowed="1" formula="25rYE4ROTEWSF-UfieRCOw" isDefault="1" displayUnit="l/min">
                              <Info min="0" flag="54" seq="1" ref="0" bb="2" group="75" />
                            </Parameter>
                            <Parameter id="fh8_ydGZfUiOlq_hhMKNBw" name="P_cell_int_factor" description="Factor modifying the permeability of acids and bases depending on their degree of dissociation" icon="Parameter" persistable="0" isFixedValue="0" quantityType="Parameter" negativeValuesAllowed="1" formula="oER0qo-GMkulROGQk3Hciw" isDefault="1">
                              <Info min="0" flag="54" seq="1" ref="0" bb="2" group="75" />
                            </Parameter>
                            <Parameter id="Uh4UZ-aYoEicgFfYAc2mQg" name="P_int_cell_factor" description="Factor modifying the permeability of acids and bases depending on their degree of dissociation" icon="Parameter" persistable="0" isFixedValue="0" quantityType="Parameter" negativeValuesAllowed="1" formula="oER0qo-GMkulROGQk3Hciw" isDefault="1">
                              <Info min="0" flag="54" seq="1" ref="0" bb="2" group="75" />
                            </Parameter>
                            <Parameter id="bL959dpnTkCw8BzPqtOIMA" name="Partition coefficient (intracellular/plasma)" description="Partition coefficient between intracellular space and plasma" icon="Parameter" persistable="0" isFixedValue="0" quantityType="Parameter" negativeValuesAllowed="1" formula="VcAiHHosw0-4tcPJFiLUDw" isDefault="1">
                              <Info min="0" flag="122" seq="1" ref="0" bb="2" group="69" />
                            </Parameter>
                            <Parameter id="TvxGR530-EW8FWxNRh392g" name="Partition coefficient (intracellular/water)" description="Partition coefficient (intracellular/water)" icon="Parameter" persistable="0" isFixedValue="0" quantityType="Parameter" negativeValuesAllowed="1" formula="u8e2-A-pgkiP5GWw36UPrg" isDefault="1">
                              <Info min="0" flag="54" seq="1" ref="0" bb="2" group="67" />
                            </Parameter>
                          </Children>
                        </Container>
                        <Parameter id="Gcyv92JQ40ihwub8OaeMEQ" name="Surface area (interstitial/intracellular)" description="Surface area between interstitial and intracellular space" icon="Parameter" persistable="0" isFixedValue="0" dim="Area" quantityType="Parameter" negativeValuesAllowed="1" formula="kOy_mOLyXUedC9Rv7SynRg" isDefault="1" displayUnit="cm²">
                          <Tags>
                            <Tag value="Neighborhood: Interstitial / Intracellular" />
                          </Tags>
                          <Info min="0" flag="122" seq="2" ref="0" bb="32" group="105" />
                        </Parameter>
                      </Children>
                      <FirstNeighborPath path="11" />
                      <SecondNeighborPath path="12" />
                    </NeighborhoodBuilder>
                    <NeighborhoodBuilder id="u2WVMolgc06KAdE_1ur-rg" name="Brain_pls_Brain_bc" description="Neighborhood between Brain/Plasma and Brain/Blood Cells" mode="Logical" containerType="Neighborhood">
                      <Tags>
                        <Tag value="Neighborhood: Plasma / BloodCells" />
                      </Tags>
                      <Children>
                        <Container id="iEqzAskVCEKFGlMPnXbQlg" name="MoleculeProperties" description="Molecule dependent properties" mode="Logical" containerType="Other" />
                        <Parameter id="v6sJ8iGK_kWbxgYPutsIDA" name="Surface area (blood cells/plasma)" description="Surface area between blood cells and plasma" icon="Parameter" persistable="0" isFixedValue="0" dim="Area" quantityType="Parameter" negativeValuesAllowed="1" formula="2YpWHFs-Z0-Een1YZ1VxzA" isDefault="1" displayUnit="cm²">
                          <Tags>
                            <Tag value="Neighborhood: Plasma / BloodCells" />
                          </Tags>
                          <Info min="0" flag="122" seq="4" ref="0" bb="32" group="104" />
                        </Parameter>
                      </Children>
                      <FirstNeighborPath path="13" />
                      <SecondNeighborPath path="10" />
                    </NeighborhoodBuilder>
                    <NeighborhoodBuilder id="KLgryYpytEm5tO4toC9aHg" name="Brain_pls_Brain_int" description="Neighborhood between Brain/Plasma and Brain/Interstitial" mode="Logical" containerType="Neighborhood">
                      <Tags>
                        <Tag value="Neighborhood: Plasma / Interstitial" />
                      </Tags>
                      <Children>
                        <Container id="_fVy6cnYd0S7RdS09U0QRQ" name="MoleculeProperties" description="Molecule dependent properties" mode="Logical" containerType="Other">
                          <Children>
                            <Parameter id="N7LGhRfkSk-dlNXCqfiJLw" name="P (plasma&lt;-&gt;interstitial)" description="Permeability between plasma and interstitial space" icon="Parameter" persistable="0" isFixedValue="0" dim="Velocity" quantityType="Parameter" negativeValuesAllowed="1" formula="Lpa_Al0uh0KIoCRwQl_ntA" isDefault="1" displayUnit="cm/min">
                              <Info min="0" flag="122" seq="1" ref="0" bb="2" group="77" />
                            </Parameter>
                            <Parameter id="HBwAaY26aEGISiW4l93_vA" name="Partition coefficient (interstitial/plasma)" description="Partition coefficient between interstitial space and plasma" icon="Parameter" persistable="0" isFixedValue="0" quantityType="Parameter" negativeValuesAllowed="1" formula="ELy0qSim2Uqbk7163bHNHw" isDefault="1">
                              <Info min="0" flag="122" seq="1" ref="0" bb="2" group="70" />
                            </Parameter>
                          </Children>
                        </Container>
                        <Parameter id="2L7LmtpC3EqXs1OGqt4ouQ" name="Surface area (plasma/interstitial)" description="Surface area between plasma and interstitial space" icon="Parameter" persistable="0" isFixedValue="0" dim="Area" quantityType="Parameter" negativeValuesAllowed="1" formula="1e-MQkR3E0GfoN6OdWbRAg" isDefault="1" displayUnit="cm²">
                          <Tags>
                            <Tag value="Neighborhood: Plasma / Interstitial" />
                          </Tags>
                          <ValueOrigin id="26" source="Publication" description="Niederalt, C., Kuepfer, L., Solodenko, J. et al. J Pharmacokinet Pharmacodyn (2017). https://doi.org/10.1007/s10928-017-9559-4" />
                          <Info min="0" flag="122" seq="2" ref="0" bb="32" group="106" />
                        </Parameter>
                      </Children>
                      <FirstNeighborPath path="13" />
                      <SecondNeighborPath path="11" />
                    </NeighborhoodBuilder>
                    <NeighborhoodBuilder id="Pq3-xjOTSUq7nYWdFbg_KQ" name="Brain_pls_VenousBlood_pls" description="Neighborhood between Brain/Plasma and Venous Blood/Plasma" mode="Logical" containerType="Neighborhood">
                      <Tags>
                        <Tag value="Neighborhood: Plasma / Plasma" />
                      </Tags>
                      <Children>
                        <Container id="sCWhuKTui06v5FmQpRWAsA" name="MoleculeProperties" description="Molecule dependent properties" mode="Logical" containerType="Other" />
                      </Children>
                      <FirstNeighborPath path="13" />
                      <SecondNeighborPath path="2" />
                    </NeighborhoodBuilder>
                    <NeighborhoodBuilder id="dRQgfyeX7UiBoxusGBKNOg" name="Fat_bc_VenousBlood_bc" description="Neighborhood between Fat/Blood Cells and Venous Blood/Blood Cells" mode="Logical" containerType="Neighborhood">
                      <Tags>
                        <Tag value="Neighborhood: BloodCells / BloodCells" />
                      </Tags>
                      <Children>
                        <Container id="SFqnvDjnrkS9YsZK_qFd7Q" name="MoleculeProperties" description="Molecule dependent properties" mode="Logical" containerType="Other" />
                      </Children>
                      <FirstNeighborPath path="14" />
                      <SecondNeighborPath path="0" />
                    </NeighborhoodBuilder>
                    <NeighborhoodBuilder id="SnJc38I-yUuV9aRsHijOnQ" name="Fat_int_Fat_cell" description="Neighborhood between Fat/Interstitial and Fat/Intracellular" mode="Logical" containerType="Neighborhood">
                      <Tags>
                        <Tag value="Neighborhood: Interstitial / Intracellular" />
                      </Tags>
                      <Children>
                        <Container id="P6pbTDUznk6U3AHnV6z72A" name="MoleculeProperties" description="Molecule dependent properties" mode="Logical" containerType="Other">
                          <Children>
                            <Parameter id="8jxHAjmOH0mqqgxCMBKSLA" name="P (interstitial-&gt;intracellular)" description="Permeability from interstitial to intracellular space" icon="Parameter" persistable="0" isFixedValue="0" dim="Velocity" quantityType="Parameter" negativeValuesAllowed="1" formula="RCQFNuYwq0y2mQB_n21OmA" isDefault="1" displayUnit="cm/min">
                              <Info min="0" flag="122" seq="1" ref="0" bb="2" group="78" />
                            </Parameter>
                            <Parameter id="9eZP4ifqIkybfizo-5RupQ" name="P (intracellular-&gt;interstitial)" description="Permeability from intracellular to interstitial space" icon="Parameter" persistable="0" isFixedValue="0" dim="Velocity" quantityType="Parameter" negativeValuesAllowed="1" formula="KvOvP3xfgE6HbBc69DZDpg" isDefault="1" displayUnit="cm/min">
                              <Info min="0" flag="122" seq="1" ref="0" bb="2" group="76" />
                            </Parameter>
                            <Parameter id="laAIw7S6akOyS5YRdYBWpg" name="P*SA interstitial -&gt; intracellular" description="Permeability surface area product from interstitial to intracellular space" icon="Parameter" persistable="0" isFixedValue="0" dim="Flow" quantityType="Parameter" negativeValuesAllowed="1" formula="A70YJ3LkTEO4Q4B1bt7Lrg" isDefault="1" displayUnit="l/min">
                              <Info min="0" flag="54" seq="1" ref="0" bb="2" group="75" />
                            </Parameter>
                            <Parameter id="pOc9mHZCWUSv8jyROjRXSQ" name="P*SA intracellular -&gt; interstitial" description="Permeability surface area product from intracellular to interstitial space" icon="Parameter" persistable="0" isFixedValue="0" dim="Flow" quantityType="Parameter" negativeValuesAllowed="1" formula="25rYE4ROTEWSF-UfieRCOw" isDefault="1" displayUnit="l/min">
                              <Info min="0" flag="54" seq="1" ref="0" bb="2" group="75" />
                            </Parameter>
                            <Parameter id="g7AZdj0r7UO_e5ne4nBO6g" name="P_cell_int_factor" description="Factor modifying the permeability of acids and bases depending on their degree of dissociation" icon="Parameter" persistable="0" isFixedValue="0" quantityType="Parameter" negativeValuesAllowed="1" formula="oER0qo-GMkulROGQk3Hciw" isDefault="1">
                              <Info min="0" flag="54" seq="1" ref="0" bb="2" group="75" />
                            </Parameter>
                            <Parameter id="aSbkeg0J2ECszkEpre03xQ" name="P_int_cell_factor" description="Factor modifying the permeability of acids and bases depending on their degree of dissociation" icon="Parameter" persistable="0" isFixedValue="0" quantityType="Parameter" negativeValuesAllowed="1" formula="oER0qo-GMkulROGQk3Hciw" isDefault="1">
                              <Info min="0" flag="54" seq="1" ref="0" bb="2" group="75" />
                            </Parameter>
                            <Parameter id="Pk7JlEq5PEaoZpH4wadK_w" name="Partition coefficient (intracellular/plasma)" description="Partition coefficient between intracellular space and plasma" icon="Parameter" persistable="0" isFixedValue="0" quantityType="Parameter" negativeValuesAllowed="1" formula="VcAiHHosw0-4tcPJFiLUDw" isDefault="1">
                              <Info min="0" flag="122" seq="1" ref="0" bb="2" group="69" />
                            </Parameter>
                            <Parameter id="Q74qiIJbgEe4A56Nct4WHw" name="Partition coefficient (intracellular/water)" description="Partition coefficient (intracellular/water)" icon="Parameter" persistable="0" isFixedValue="0" quantityType="Parameter" negativeValuesAllowed="1" formula="u8e2-A-pgkiP5GWw36UPrg" isDefault="1">
                              <Info min="0" flag="54" seq="1" ref="0" bb="2" group="67" />
                            </Parameter>
                          </Children>
                        </Container>
                        <Parameter id="OUO3P89gMkGB06qNv1VZPA" name="Surface area (interstitial/intracellular)" description="Surface area between interstitial and intracellular space" icon="Parameter" persistable="0" isFixedValue="0" dim="Area" quantityType="Parameter" negativeValuesAllowed="1" formula="sVJmN43Dk0Orvr-qwB9biA" isDefault="1" displayUnit="cm²">
                          <Tags>
                            <Tag value="Neighborhood: Interstitial / Intracellular" />
                          </Tags>
                          <Info min="0" flag="122" seq="3" ref="0" bb="32" group="105" />
                        </Parameter>
                      </Children>
                      <FirstNeighborPath path="15" />
                      <SecondNeighborPath path="16" />
                    </NeighborhoodBuilder>
                    <NeighborhoodBuilder id="SpZerFjhh0yjDIpLMlRdpQ" name="Fat_pls_Fat_bc" description="Neighborhood between Fat/Plasma and Fat/Blood Cells" mode="Logical" containerType="Neighborhood">
                      <Tags>
                        <Tag value="Neighborhood: Plasma / BloodCells" />
                      </Tags>
                      <Children>
                        <Container id="Z9jIjDaS4Uee4d28mffc4w" name="MoleculeProperties" description="Molecule dependent properties" mode="Logical" containerType="Other" />
                        <Parameter id="n0nEXukEvkmYApquHSBUTQ" name="Surface area (blood cells/plasma)" description="Surface area between blood cells and plasma" icon="Parameter" persistable="0" isFixedValue="0" dim="Area" quantityType="Parameter" negativeValuesAllowed="1" formula="2YpWHFs-Z0-Een1YZ1VxzA" isDefault="1" displayUnit="cm²">
                          <Tags>
                            <Tag value="Neighborhood: Plasma / BloodCells" />
                          </Tags>
                          <Info min="0" flag="122" seq="5" ref="0" bb="32" group="104" />
                        </Parameter>
                      </Children>
                      <FirstNeighborPath path="17" />
                      <SecondNeighborPath path="14" />
                    </NeighborhoodBuilder>
                    <NeighborhoodBuilder id="IVQkttm-_UWmP8j4seAJdA" name="Fat_pls_Fat_int" description="Neighborhood between Fat/Plasma and Fat/Interstitial" mode="Logical" containerType="Neighborhood">
                      <Tags>
                        <Tag value="Neighborhood: Plasma / Interstitial" />
                      </Tags>
                      <Children>
                        <Container id="ME1kO4URRE-gUyeMf_BlMA" name="MoleculeProperties" description="Molecule dependent properties" mode="Logical" containerType="Other">
                          <Children>
                            <Parameter id="0_mkTZdHsk-TXEzJwYKtHg" name="P (plasma&lt;-&gt;interstitial)" description="Permeability between plasma and interstitial space" icon="Parameter" persistable="0" isFixedValue="0" dim="Velocity" quantityType="Parameter" negativeValuesAllowed="1" isDefault="1" value="10" displayUnit="cm/min">
                              <ValueOrigin id="49" source="Other" method="Assumption" description="Assumption: very fast exchange" />
                              <Info min="0" flag="122" seq="1" ref="0" bb="2" group="77" />
                            </Parameter>
                            <Parameter id="J_pITNepBEWRgdT0i_mfSw" name="Partition coefficient (interstitial/plasma)" description="Partition coefficient between interstitial space and plasma" icon="Parameter" persistable="0" isFixedValue="0" quantityType="Parameter" negativeValuesAllowed="1" formula="ELy0qSim2Uqbk7163bHNHw" isDefault="1">
                              <Info min="0" flag="122" seq="1" ref="0" bb="2" group="70" />
                            </Parameter>
                          </Children>
                        </Container>
                        <Parameter id="wDhwcKP770SBRycUABvW2Q" name="Surface area (plasma/interstitial)" description="Surface area between plasma and interstitial space" icon="Parameter" persistable="0" isFixedValue="0" dim="Area" quantityType="Parameter" negativeValuesAllowed="1" formula="1e-MQkR3E0GfoN6OdWbRAg" isDefault="1" displayUnit="cm²">
                          <Tags>
                            <Tag value="Neighborhood: Plasma / Interstitial" />
                          </Tags>
                          <ValueOrigin id="26" source="Publication" description="Niederalt, C., Kuepfer, L., Solodenko, J. et al. J Pharmacokinet Pharmacodyn (2017). https://doi.org/10.1007/s10928-017-9559-4" />
                          <Info min="0" flag="122" seq="3" ref="0" bb="32" group="106" />
                        </Parameter>
                      </Children>
                      <FirstNeighborPath path="17" />
                      <SecondNeighborPath path="15" />
                    </NeighborhoodBuilder>
                    <NeighborhoodBuilder id="TGznId-b6UKPDhZqll35Bg" name="Fat_pls_VenousBlood_pls" description="Neighborhood between Fat/Plasma and Venous Blood/Plasma" mode="Logical" containerType="Neighborhood">
                      <Tags>
                        <Tag value="Neighborhood: Plasma / Plasma" />
                      </Tags>
                      <Children>
                        <Container id="5lQOX1YlmE6EzhwChhle-A" name="MoleculeProperties" description="Molecule dependent properties" mode="Logical" containerType="Other" />
                      </Children>
                      <FirstNeighborPath path="17" />
                      <SecondNeighborPath path="2" />
                    </NeighborhoodBuilder>
                    <NeighborhoodBuilder id="Yb6flHaNxEu2UMCR6ocMrg" name="Gonads_bc_VenousBlood_bc" description="Neighborhood between Gonads/Blood Cells and Venous Blood/Blood Cells" mode="Logical" containerType="Neighborhood">
                      <Tags>
                        <Tag value="Neighborhood: BloodCells / BloodCells" />
                      </Tags>
                      <Children>
                        <Container id="nOZYwFeA2E6ErtOi3pP_kQ" name="MoleculeProperties" description="Molecule dependent properties" mode="Logical" containerType="Other" />
                      </Children>
                      <FirstNeighborPath path="18" />
                      <SecondNeighborPath path="0" />
                    </NeighborhoodBuilder>
                    <NeighborhoodBuilder id="Xzy0iDYz7kqgxaDKDauukA" name="Gonads_int_Gonads_cell" description="Neighborhood between Gonads/Interstitial and Gonads/Intracellular" mode="Logical" containerType="Neighborhood">
                      <Tags>
                        <Tag value="Neighborhood: Interstitial / Intracellular" />
                      </Tags>
                      <Children>
                        <Container id="q-7dHlGm_0e-x8Nn9z6ZKg" name="MoleculeProperties" description="Molecule dependent properties" mode="Logical" containerType="Other">
                          <Children>
                            <Parameter id="FGvzPZVdvkuK9k1zO3N2oA" name="P (interstitial-&gt;intracellular)" description="Permeability from interstitial to intracellular space" icon="Parameter" persistable="0" isFixedValue="0" dim="Velocity" quantityType="Parameter" negativeValuesAllowed="1" formula="RCQFNuYwq0y2mQB_n21OmA" isDefault="1" displayUnit="cm/min">
                              <Info min="0" flag="122" seq="1" ref="0" bb="2" group="78" />
                            </Parameter>
                            <Parameter id="LuMIz5iBc0q2fn7_89ScMA" name="P (intracellular-&gt;interstitial)" description="Permeability from intracellular to interstitial space" icon="Parameter" persistable="0" isFixedValue="0" dim="Velocity" quantityType="Parameter" negativeValuesAllowed="1" formula="KvOvP3xfgE6HbBc69DZDpg" isDefault="1" displayUnit="cm/min">
                              <Info min="0" flag="122" seq="1" ref="0" bb="2" group="76" />
                            </Parameter>
                            <Parameter id="FJ1DJ4hGv0autDGTBRwJEQ" name="P*SA interstitial -&gt; intracellular" description="Permeability surface area product from interstitial to intracellular space" icon="Parameter" persistable="0" isFixedValue="0" dim="Flow" quantityType="Parameter" negativeValuesAllowed="1" formula="A70YJ3LkTEO4Q4B1bt7Lrg" isDefault="1" displayUnit="l/min">
                              <Info min="0" flag="54" seq="1" ref="0" bb="2" group="75" />
                            </Parameter>
                            <Parameter id="ecz09YmW3E6Q5jp6GrGD8Q" name="P*SA intracellular -&gt; interstitial" description="Permeability surface area product from intracellular to interstitial space" icon="Parameter" persistable="0" isFixedValue="0" dim="Flow" quantityType="Parameter" negativeValuesAllowed="1" formula="25rYE4ROTEWSF-UfieRCOw" isDefault="1" displayUnit="l/min">
                              <Info min="0" flag="54" seq="1" ref="0" bb="2" group="75" />
                            </Parameter>
                            <Parameter id="Fm7BOrnbhEu25KexoDL_6w" name="P_cell_int_factor" description="Factor modifying the permeability of acids and bases depending on their degree of dissociation" icon="Parameter" persistable="0" isFixedValue="0" quantityType="Parameter" negativeValuesAllowed="1" formula="oER0qo-GMkulROGQk3Hciw" isDefault="1">
                              <Info min="0" flag="54" seq="1" ref="0" bb="2" group="75" />
                            </Parameter>
                            <Parameter id="kbS8Q-nZu0OTIJe6BDyxig" name="P_int_cell_factor" description="Factor modifying the permeability of acids and bases depending on their degree of dissociation" icon="Parameter" persistable="0" isFixedValue="0" quantityType="Parameter" negativeValuesAllowed="1" formula="oER0qo-GMkulROGQk3Hciw" isDefault="1">
                              <Info min="0" flag="54" seq="1" ref="0" bb="2" group="75" />
                            </Parameter>
                            <Parameter id="Jimgtl3LjUaqp-5kd6V_Ew" name="Partition coefficient (intracellular/plasma)" description="Partition coefficient between intracellular space and plasma" icon="Parameter" persistable="0" isFixedValue="0" quantityType="Parameter" negativeValuesAllowed="1" formula="VcAiHHosw0-4tcPJFiLUDw" isDefault="1">
                              <Info min="0" flag="122" seq="1" ref="0" bb="2" group="69" />
                            </Parameter>
                            <Parameter id="kXh_1GYp00GUyQtCL3VyfA" name="Partition coefficient (intracellular/water)" description="Partition coefficient (intracellular/water)" icon="Parameter" persistable="0" isFixedValue="0" quantityType="Parameter" negativeValuesAllowed="1" formula="u8e2-A-pgkiP5GWw36UPrg" isDefault="1">
                              <Info min="0" flag="54" seq="1" ref="0" bb="2" group="67" />
                            </Parameter>
                          </Children>
                        </Container>
                        <Parameter id="3oJwBpikXk6TXoH4HSrU5Q" name="Surface area (interstitial/intracellular)" description="Surface area between interstitial and intracellular space" icon="Parameter" persistable="0" isFixedValue="0" dim="Area" quantityType="Parameter" negativeValuesAllowed="1" formula="-fXBRAU0HEWLH5-_AJ0orw" isDefault="1" displayUnit="cm²">
                          <Tags>
                            <Tag value="Neighborhood: Interstitial / Intracellular" />
                          </Tags>
                          <Info min="0" flag="122" seq="4" ref="0" bb="32" group="105" />
                        </Parameter>
                      </Children>
                      <FirstNeighborPath path="19" />
                      <SecondNeighborPath path="20" />
                    </NeighborhoodBuilder>
                    <NeighborhoodBuilder id="tpFEaRetwEugjxZkCOqFVA" name="Gonads_pls_Gonads_bc" description="Neighborhood between Gonads/Plasma and Gonads/Blood Cells" mode="Logical" containerType="Neighborhood">
                      <Tags>
                        <Tag value="Neighborhood: Plasma / BloodCells" />
                      </Tags>
                      <Children>
                        <Container id="ATjsWO1Sq0CzC-bwJY1MRw" name="MoleculeProperties" description="Molecule dependent properties" mode="Logical" containerType="Other" />
                        <Parameter id="-dQiQmm0XEyljsllikOBzQ" name="Surface area (blood cells/plasma)" description="Surface area between blood cells and plasma" icon="Parameter" persistable="0" isFixedValue="0" dim="Area" quantityType="Parameter" negativeValuesAllowed="1" formula="2YpWHFs-Z0-Een1YZ1VxzA" isDefault="1" displayUnit="cm²">
                          <Tags>
                            <Tag value="Neighborhood: Plasma / BloodCells" />
                          </Tags>
                          <Info min="0" flag="122" seq="6" ref="0" bb="32" group="104" />
                        </Parameter>
                      </Children>
                      <FirstNeighborPath path="21" />
                      <SecondNeighborPath path="18" />
                    </NeighborhoodBuilder>
                    <NeighborhoodBuilder id="NdThQDpoRE6B46IxnVtYjQ" name="Gonads_pls_Gonads_int" description="Neighborhood between Gonads/Plasma and Gonads/Interstitial" mode="Logical" containerType="Neighborhood">
                      <Tags>
                        <Tag value="Neighborhood: Plasma / Interstitial" />
                      </Tags>
                      <Children>
                        <Container id="CakuEz389kSgg0yAWmSdMQ" name="MoleculeProperties" description="Molecule dependent properties" mode="Logical" containerType="Other">
                          <Children>
                            <Parameter id="TJB98s3DK0WWasu_Nyzc1Q" name="P (plasma&lt;-&gt;interstitial)" description="Permeability between plasma and interstitial space" icon="Parameter" persistable="0" isFixedValue="0" dim="Velocity" quantityType="Parameter" negativeValuesAllowed="1" isDefault="1" value="10" displayUnit="cm/min">
                              <ValueOrigin id="49" source="Other" method="Assumption" description="Assumption: very fast exchange" />
                              <Info min="0" flag="122" seq="1" ref="0" bb="2" group="77" />
                            </Parameter>
                            <Parameter id="6VXRF59JTkGBYSGDrwBrBg" name="Partition coefficient (interstitial/plasma)" description="Partition coefficient between interstitial space and plasma" icon="Parameter" persistable="0" isFixedValue="0" quantityType="Parameter" negativeValuesAllowed="1" formula="ELy0qSim2Uqbk7163bHNHw" isDefault="1">
                              <Info min="0" flag="122" seq="1" ref="0" bb="2" group="70" />
                            </Parameter>
                          </Children>
                        </Container>
                        <Parameter id="5BYvYYApqEe4UasiutRHFw" name="Surface area (plasma/interstitial)" description="Surface area between plasma and interstitial space" icon="Parameter" persistable="0" isFixedValue="0" dim="Area" quantityType="Parameter" negativeValuesAllowed="1" formula="1e-MQkR3E0GfoN6OdWbRAg" isDefault="1" displayUnit="cm²">
                          <Tags>
                            <Tag value="Neighborhood: Plasma / Interstitial" />
                          </Tags>
                          <ValueOrigin id="26" source="Publication" description="Niederalt, C., Kuepfer, L., Solodenko, J. et al. J Pharmacokinet Pharmacodyn (2017). https://doi.org/10.1007/s10928-017-9559-4" />
                          <Info min="0" flag="122" seq="4" ref="0" bb="32" group="106" />
                        </Parameter>
                      </Children>
                      <FirstNeighborPath path="21" />
                      <SecondNeighborPath path="19" />
                    </NeighborhoodBuilder>
                    <NeighborhoodBuilder id="Vgs7Uk4yCU-xt_M87mXAqA" name="Gonads_pls_VenousBlood_pls" description="Neighborhood between Gonads/Plasma and Venous Blood/Plasma" mode="Logical" containerType="Neighborhood">
                      <Tags>
                        <Tag value="Neighborhood: Plasma / Plasma" />
                      </Tags>
                      <Children>
                        <Container id="CVXyNmH5IUObpX8M6AQx6Q" name="MoleculeProperties" description="Molecule dependent properties" mode="Logical" containerType="Other" />
                      </Children>
                      <FirstNeighborPath path="21" />
                      <SecondNeighborPath path="2" />
                    </NeighborhoodBuilder>
                    <NeighborhoodBuilder id="ALU2lw8I6069cqfiVw9JjA" name="Heart_bc_VenousBlood_bc" description="Neighborhood between Heart/Blood Cells and Venous Blood/Blood Cells" mode="Logical" containerType="Neighborhood">
                      <Tags>
                        <Tag value="Neighborhood: BloodCells / BloodCells" />
                      </Tags>
                      <Children>
                        <Container id="jRIBgNHO1UqoJd5F1DntIQ" name="MoleculeProperties" description="Molecule dependent properties" mode="Logical" containerType="Other" />
                      </Children>
                      <FirstNeighborPath path="22" />
                      <SecondNeighborPath path="0" />
                    </NeighborhoodBuilder>
                    <NeighborhoodBuilder id="YKUg-epW_kaZFgHUou-IAw" name="Heart_int_Heart_cell" description="Neighborhood between Heart/Interstitial and Heart/Intracellular" mode="Logical" containerType="Neighborhood">
                      <Tags>
                        <Tag value="Neighborhood: Interstitial / Intracellular" />
                      </Tags>
                      <Children>
                        <Container id="UDd750Y7XUOwmM11iB_5TQ" name="MoleculeProperties" description="Molecule dependent properties" mode="Logical" containerType="Other">
                          <Children>
                            <Parameter id="q7A8Na3ZAkO4CYsaiIBSgg" name="P (interstitial-&gt;intracellular)" description="Permeability from interstitial to intracellular space" icon="Parameter" persistable="0" isFixedValue="0" dim="Velocity" quantityType="Parameter" negativeValuesAllowed="1" formula="RCQFNuYwq0y2mQB_n21OmA" isDefault="1" displayUnit="cm/min">
                              <Info min="0" flag="122" seq="1" ref="0" bb="2" group="78" />
                            </Parameter>
                            <Parameter id="1pHgilGvtEq3wY-blxujsQ" name="P (intracellular-&gt;interstitial)" description="Permeability from intracellular to interstitial space" icon="Parameter" persistable="0" isFixedValue="0" dim="Velocity" quantityType="Parameter" negativeValuesAllowed="1" formula="KvOvP3xfgE6HbBc69DZDpg" isDefault="1" displayUnit="cm/min">
                              <Info min="0" flag="122" seq="1" ref="0" bb="2" group="76" />
                            </Parameter>
                            <Parameter id="FLKGPOY8CESyxF9Ln8HEXg" name="P*SA interstitial -&gt; intracellular" description="Permeability surface area product from interstitial to intracellular space" icon="Parameter" persistable="0" isFixedValue="0" dim="Flow" quantityType="Parameter" negativeValuesAllowed="1" formula="A70YJ3LkTEO4Q4B1bt7Lrg" isDefault="1" displayUnit="l/min">
                              <Info min="0" flag="54" seq="1" ref="0" bb="2" group="75" />
                            </Parameter>
                            <Parameter id="SFfgTlv6gUCViHkLfnsJcQ" name="P*SA intracellular -&gt; interstitial" description="Permeability surface area product from intracellular to interstitial space" icon="Parameter" persistable="0" isFixedValue="0" dim="Flow" quantityType="Parameter" negativeValuesAllowed="1" formula="25rYE4ROTEWSF-UfieRCOw" isDefault="1" displayUnit="l/min">
                              <Info min="0" flag="54" seq="1" ref="0" bb="2" group="75" />
                            </Parameter>
                            <Parameter id="ZSHQqIP8aUyKGX-nFewoeg" name="P_cell_int_factor" description="Factor modifying the permeability of acids and bases depending on their degree of dissociation" icon="Parameter" persistable="0" isFixedValue="0" quantityType="Parameter" negativeValuesAllowed="1" formula="oER0qo-GMkulROGQk3Hciw" isDefault="1">
                              <Info min="0" flag="54" seq="1" ref="0" bb="2" group="75" />
                            </Parameter>
                            <Parameter id="Nv2hEyiqHkaCemcG-lVqzg" name="P_int_cell_factor" description="Factor modifying the permeability of acids and bases depending on their degree of dissociation" icon="Parameter" persistable="0" isFixedValue="0" quantityType="Parameter" negativeValuesAllowed="1" formula="oER0qo-GMkulROGQk3Hciw" isDefault="1">
                              <Info min="0" flag="54" seq="1" ref="0" bb="2" group="75" />
                            </Parameter>
                            <Parameter id="eHlGuUF2RkGugqZXM3J7aA" name="Partition coefficient (intracellular/plasma)" description="Partition coefficient between intracellular space and plasma" icon="Parameter" persistable="0" isFixedValue="0" quantityType="Parameter" negativeValuesAllowed="1" formula="VcAiHHosw0-4tcPJFiLUDw" isDefault="1">
                              <Info min="0" flag="122" seq="1" ref="0" bb="2" group="69" />
                            </Parameter>
                            <Parameter id="1MA3lhS31ESzl1Ldy8QIlA" name="Partition coefficient (intracellular/water)" description="Partition coefficient (intracellular/water)" icon="Parameter" persistable="0" isFixedValue="0" quantityType="Parameter" negativeValuesAllowed="1" formula="u8e2-A-pgkiP5GWw36UPrg" isDefault="1">
                              <Info min="0" flag="54" seq="1" ref="0" bb="2" group="67" />
                            </Parameter>
                          </Children>
                        </Container>
                        <Parameter id="hKmD3neZskGFMUDJB_0LLA" name="Surface area (interstitial/intracellular)" description="Surface area between interstitial and intracellular space" icon="Parameter" persistable="0" isFixedValue="0" dim="Area" quantityType="Parameter" negativeValuesAllowed="1" formula="zS_AAaIgCEyZpUOT0QlLoQ" isDefault="1" displayUnit="cm²">
                          <Tags>
                            <Tag value="Neighborhood: Interstitial / Intracellular" />
                          </Tags>
                          <Info min="0" flag="122" seq="5" ref="0" bb="32" group="105" />
                        </Parameter>
                      </Children>
                      <FirstNeighborPath path="23" />
                      <SecondNeighborPath path="24" />
                    </NeighborhoodBuilder>
                    <NeighborhoodBuilder id="tA0yRMTvuE6X7on4luMV4g" name="Heart_pls_Heart_bc" description="Neighborhood between Heart/Plasma and Heart/Blood Cells" mode="Logical" containerType="Neighborhood">
                      <Tags>
                        <Tag value="Neighborhood: Plasma / BloodCells" />
                      </Tags>
                      <Children>
                        <Container id="suYbCUCBG0mPm6k02dUlOA" name="MoleculeProperties" description="Molecule dependent properties" mode="Logical" containerType="Other" />
                        <Parameter id="PCW5WsviE0-wlEpq4RI92g" name="Surface area (blood cells/plasma)" description="Surface area between blood cells and plasma" icon="Parameter" persistable="0" isFixedValue="0" dim="Area" quantityType="Parameter" negativeValuesAllowed="1" formula="2YpWHFs-Z0-Een1YZ1VxzA" isDefault="1" displayUnit="cm²">
                          <Tags>
                            <Tag value="Neighborhood: Plasma / BloodCells" />
                          </Tags>
                          <Info min="0" flag="122" seq="7" ref="0" bb="32" group="104" />
                        </Parameter>
                      </Children>
                      <FirstNeighborPath path="25" />
                      <SecondNeighborPath path="22" />
                    </NeighborhoodBuilder>
                    <NeighborhoodBuilder id="-EVzaQH_rU6Kwbyjs1lsBQ" name="Heart_pls_Heart_int" description="Neighborhood between Heart/Plasma and Heart/Interstitial" mode="Logical" containerType="Neighborhood">
                      <Tags>
                        <Tag value="Neighborhood: Plasma / Interstitial" />
                      </Tags>
                      <Children>
                        <Container id="C-dRyPdzEkGSvqWJlumJ3Q" name="MoleculeProperties" description="Molecule dependent properties" mode="Logical" containerType="Other">
                          <Children>
                            <Parameter id="3wBf_FB8BkuqUoLcT6O86A" name="P (plasma&lt;-&gt;interstitial)" description="Permeability between plasma and interstitial space" icon="Parameter" persistable="0" isFixedValue="0" dim="Velocity" quantityType="Parameter" negativeValuesAllowed="1" isDefault="1" value="10" displayUnit="cm/min">
                              <ValueOrigin id="49" source="Other" method="Assumption" description="Assumption: very fast exchange" />
                              <Info min="0" flag="122" seq="1" ref="0" bb="2" group="77" />
                            </Parameter>
                            <Parameter id="7HdbyCw3VkS6S91BVfLQlw" name="Partition coefficient (interstitial/plasma)" description="Partition coefficient between interstitial space and plasma" icon="Parameter" persistable="0" isFixedValue="0" quantityType="Parameter" negativeValuesAllowed="1" formula="ELy0qSim2Uqbk7163bHNHw" isDefault="1">
                              <Info min="0" flag="122" seq="1" ref="0" bb="2" group="70" />
                            </Parameter>
                          </Children>
                        </Container>
                        <Parameter id="whDhpIf00U-nIIM39Z8uFA" name="Surface area (plasma/interstitial)" description="Surface area between plasma and interstitial space" icon="Parameter" persistable="0" isFixedValue="0" dim="Area" quantityType="Parameter" negativeValuesAllowed="1" formula="1e-MQkR3E0GfoN6OdWbRAg" isDefault="1" displayUnit="cm²">
                          <Tags>
                            <Tag value="Neighborhood: Plasma / Interstitial" />
                          </Tags>
                          <ValueOrigin id="26" source="Publication" description="Niederalt, C., Kuepfer, L., Solodenko, J. et al. J Pharmacokinet Pharmacodyn (2017). https://doi.org/10.1007/s10928-017-9559-4" />
                          <Info min="0" flag="122" seq="5" ref="0" bb="32" group="106" />
                        </Parameter>
                      </Children>
                      <FirstNeighborPath path="25" />
                      <SecondNeighborPath path="23" />
                    </NeighborhoodBuilder>
                    <NeighborhoodBuilder id="3fZh0QuDPkOTSHN8ykA05w" name="Heart_pls_VenousBlood_pls" description="Neighborhood between Heart/Plasma and Venous Blood/Plasma" mode="Logical" containerType="Neighborhood">
                      <Tags>
                        <Tag value="Neighborhood: Plasma / Plasma" />
                      </Tags>
                      <Children>
                        <Container id="8DbUes3xGk2Apj-yznhSwQ" name="MoleculeProperties" description="Molecule dependent properties" mode="Logical" containerType="Other" />
                      </Children>
                      <FirstNeighborPath path="25" />
                      <SecondNeighborPath path="2" />
                    </NeighborhoodBuilder>
                    <NeighborhoodBuilder id="9DpzcUZfVkKXBW7I7aC-ng" name="Kidney_bc_VenousBlood_bc" description="Neighborhood between Kidney/Blood Cells and Venous Blood/Blood Cells" mode="Logical" containerType="Neighborhood">
                      <Tags>
                        <Tag value="Neighborhood: BloodCells / BloodCells" />
                      </Tags>
                      <Children>
                        <Container id="qqEMC9mTTUG2rLmvFp-UOg" name="MoleculeProperties" description="Molecule dependent properties" mode="Logical" containerType="Other" />
                      </Children>
                      <FirstNeighborPath path="26" />
                      <SecondNeighborPath path="0" />
                    </NeighborhoodBuilder>
                    <NeighborhoodBuilder id="nlFTJkT0QkeHxz9QKzx-Gg" name="Kidney_int_Kidney_cell" description="Neighborhood between Kidney/Interstitial and Kidney/Intracellular" mode="Logical" containerType="Neighborhood">
                      <Tags>
                        <Tag value="Neighborhood: Interstitial / Intracellular" />
                      </Tags>
                      <Children>
                        <Container id="aMUIgw2reUGzKbVmON0Ptg" name="MoleculeProperties" description="Molecule dependent properties" mode="Logical" containerType="Other">
                          <Children>
                            <Parameter id="anxOJqiHoU-AT6w6JJ-eNA" name="P (interstitial-&gt;intracellular)" description="Permeability from interstitial to intracellular space" icon="Parameter" persistable="0" isFixedValue="0" dim="Velocity" quantityType="Parameter" negativeValuesAllowed="1" formula="RCQFNuYwq0y2mQB_n21OmA" isDefault="1" displayUnit="cm/min">
                              <Info min="0" flag="122" seq="1" ref="0" bb="2" group="78" />
                            </Parameter>
                            <Parameter id="wCRpnFu3KUS_sCf_pZWvyQ" name="P (intracellular-&gt;interstitial)" description="Permeability from intracellular to interstitial space" icon="Parameter" persistable="0" isFixedValue="0" dim="Velocity" quantityType="Parameter" negativeValuesAllowed="1" formula="KvOvP3xfgE6HbBc69DZDpg" isDefault="1" displayUnit="cm/min">
                              <Info min="0" flag="122" seq="1" ref="0" bb="2" group="76" />
                            </Parameter>
                            <Parameter id="nxjrs4JLG0SW4qhA-X965w" name="P*SA interstitial -&gt; intracellular" description="Permeability surface area product from interstitial to intracellular space" icon="Parameter" persistable="0" isFixedValue="0" dim="Flow" quantityType="Parameter" negativeValuesAllowed="1" formula="A70YJ3LkTEO4Q4B1bt7Lrg" isDefault="1" displayUnit="l/min">
                              <Info min="0" flag="54" seq="1" ref="0" bb="2" group="75" />
                            </Parameter>
                            <Parameter id="Fns8Atr220yduRqs3752fw" name="P*SA intracellular -&gt; interstitial" description="Permeability surface area product from intracellular to interstitial space" icon="Parameter" persistable="0" isFixedValue="0" dim="Flow" quantityType="Parameter" negativeValuesAllowed="1" formula="25rYE4ROTEWSF-UfieRCOw" isDefault="1" displayUnit="l/min">
                              <Info min="0" flag="54" seq="1" ref="0" bb="2" group="75" />
                            </Parameter>
                            <Parameter id="Q1iLldpTnEaDWpd1oKOzrQ" name="P_cell_int_factor" description="Factor modifying the permeability of acids and bases depending on their degree of dissociation" icon="Parameter" persistable="0" isFixedValue="0" quantityType="Parameter" negativeValuesAllowed="1" formula="oER0qo-GMkulROGQk3Hciw" isDefault="1">
                              <Info min="0" flag="54" seq="1" ref="0" bb="2" group="75" />
                            </Parameter>
                            <Parameter id="U-8ya4TSEU2C5QxFdDlZRQ" name="P_int_cell_factor" description="Factor modifying the permeability of acids and bases depending on their degree of dissociation" icon="Parameter" persistable="0" isFixedValue="0" quantityType="Parameter" negativeValuesAllowed="1" formula="oER0qo-GMkulROGQk3Hciw" isDefault="1">
                              <Info min="0" flag="54" seq="1" ref="0" bb="2" group="75" />
                            </Parameter>
                            <Parameter id="ZC7dhdkuM0yqKcL0EFA9vw" name="Partition coefficient (intracellular/plasma)" description="Partition coefficient between intracellular space and plasma" icon="Parameter" persistable="0" isFixedValue="0" quantityType="Parameter" negativeValuesAllowed="1" formula="VcAiHHosw0-4tcPJFiLUDw" isDefault="1">
                              <Info min="0" flag="122" seq="1" ref="0" bb="2" group="69" />
                            </Parameter>
                            <Parameter id="0zmR-2cg5UipkugO_HNsrw" name="Partition coefficient (intracellular/water)" description="Partition coefficient (intracellular/water)" icon="Parameter" persistable="0" isFixedValue="0" quantityType="Parameter" negativeValuesAllowed="1" formula="u8e2-A-pgkiP5GWw36UPrg" isDefault="1">
                              <Info min="0" flag="54" seq="1" ref="0" bb="2" group="67" />
                            </Parameter>
                          </Children>
                        </Container>
                        <Parameter id="iIlYK_K7RUa2muuArwSEnw" name="Surface area (interstitial/intracellular)" description="Surface area between interstitial and intracellular space" icon="Parameter" persistable="0" isFixedValue="0" dim="Area" quantityType="Parameter" negativeValuesAllowed="1" formula="0WeHCGDjtEOkRaAG6wJPxg" isDefault="1" displayUnit="cm²">
                          <Tags>
                            <Tag value="Neighborhood: Interstitial / Intracellular" />
                          </Tags>
                          <Info min="0" flag="122" seq="6" ref="0" bb="32" group="105" />
                        </Parameter>
                      </Children>
                      <FirstNeighborPath path="27" />
                      <SecondNeighborPath path="28" />
                    </NeighborhoodBuilder>
                    <NeighborhoodBuilder id="vPrehP1w0UC5W3Ie3VQU1w" name="Kidney_cell_Kidney_ur" description="Neighborhood between Kidney/Intracellular and Kidney/Urine" mode="Logical" containerType="Neighborhood">
                      <Tags>
                        <Tag value="Neighborhood: Intracellular / Urine" />
                      </Tags>
                      <Children>
                        <Container id="Vtk6TAFk-0u9qqUxJd6BdQ" name="MoleculeProperties" description="Molecule dependent properties" mode="Logical" containerType="Other">
                          <Children>
                            <Parameter id="h_xaapOPvECbaNnE29jzuw" name="Partition coefficient (intracellular/water)" description="Partition coefficient (intracellular/water)" icon="Parameter" persistable="0" isFixedValue="0" quantityType="Parameter" negativeValuesAllowed="1" formula="9IOoe_u-hUG5KfJ5_22tyw" isDefault="1">
                              <Info min="0" flag="54" seq="1" ref="0" bb="2" group="67" />
                            </Parameter>
                          </Children>
                        </Container>
                      </Children>
                      <FirstNeighborPath path="28" />
                      <SecondNeighborPath path="29" />
                    </NeighborhoodBuilder>
                    <NeighborhoodBuilder id="GZJTjef1mUuB4k7Dpn2lCg" name="Kidney_pls_Kidney_bc" description="Neighborhood between Kidney/Plasma and Kidney/Blood Cells" mode="Logical" containerType="Neighborhood">
                      <Tags>
                        <Tag value="Neighborhood: Plasma / BloodCells" />
                      </Tags>
                      <Children>
                        <Container id="UPnbZsapMk-Qjd4QFCJBYQ" name="MoleculeProperties" description="Molecule dependent properties" mode="Logical" containerType="Other" />
                        <Parameter id="ZRUy6I6eNE28iqkvlxf_SQ" name="Surface area (blood cells/plasma)" description="Surface area between blood cells and plasma" icon="Parameter" persistable="0" isFixedValue="0" dim="Area" quantityType="Parameter" negativeValuesAllowed="1" formula="2YpWHFs-Z0-Een1YZ1VxzA" isDefault="1" displayUnit="cm²">
                          <Tags>
                            <Tag value="Neighborhood: Plasma / BloodCells" />
                          </Tags>
                          <Info min="0" flag="122" seq="8" ref="0" bb="32" group="104" />
                        </Parameter>
                      </Children>
                      <FirstNeighborPath path="30" />
                      <SecondNeighborPath path="26" />
                    </NeighborhoodBuilder>
                    <NeighborhoodBuilder id="9P9v-HeUYk6YTCzaFS7Naw" name="Kidney_pls_Kidney_int" description="Neighborhood between Kidney/Plasma and Kidney/Interstitial" mode="Logical" containerType="Neighborhood">
                      <Tags>
                        <Tag value="Neighborhood: Plasma / Interstitial" />
                      </Tags>
                      <Children>
                        <Container id="mDZ6pxbGo029gD713WyE-A" name="MoleculeProperties" description="Molecule dependent properties" mode="Logical" containerType="Other">
                          <Children>
                            <Parameter id="xxCxoJXrnEe8j_cdv6ukyA" name="P (plasma&lt;-&gt;interstitial)" description="Permeability between plasma and interstitial space" icon="Parameter" persistable="0" isFixedValue="0" dim="Velocity" quantityType="Parameter" negativeValuesAllowed="1" isDefault="1" value="10" displayUnit="cm/min">
                              <ValueOrigin id="49" source="Other" method="Assumption" description="Assumption: very fast exchange" />
                              <Info min="0" flag="122" seq="1" ref="0" bb="2" group="77" />
                            </Parameter>
                            <Parameter id="g4RslSfP20WEgqnXCGnqoA" name="Partition coefficient (interstitial/plasma)" description="Partition coefficient between interstitial space and plasma" icon="Parameter" persistable="0" isFixedValue="0" quantityType="Parameter" negativeValuesAllowed="1" formula="ELy0qSim2Uqbk7163bHNHw" isDefault="1">
                              <Info min="0" flag="122" seq="1" ref="0" bb="2" group="70" />
                            </Parameter>
                          </Children>
                        </Container>
                        <Parameter id="RKwV81LV7E2CgiiYDDpvEw" name="Surface area (plasma/interstitial)" description="Surface area between plasma and interstitial space" icon="Parameter" persistable="0" isFixedValue="0" dim="Area" quantityType="Parameter" negativeValuesAllowed="1" formula="1e-MQkR3E0GfoN6OdWbRAg" isDefault="1" displayUnit="cm²">
                          <Tags>
                            <Tag value="Neighborhood: Plasma / Interstitial" />
                          </Tags>
                          <ValueOrigin id="26" source="Publication" description="Niederalt, C., Kuepfer, L., Solodenko, J. et al. J Pharmacokinet Pharmacodyn (2017). https://doi.org/10.1007/s10928-017-9559-4" />
                          <Info min="0" flag="122" seq="6" ref="0" bb="32" group="106" />
                        </Parameter>
                      </Children>
                      <FirstNeighborPath path="30" />
                      <SecondNeighborPath path="27" />
                    </NeighborhoodBuilder>
                    <NeighborhoodBuilder id="hPe87i3DKEqEgCEWrNNsPA" name="Kidney_pls_Kidney_ur" description="Neighborhood between Kidney/Plasma and Kidney/Urine" mode="Logical" containerType="Neighborhood">
                      <Tags>
                        <Tag value="Neighborhood: Plasma / Urine" />
                      </Tags>
                      <Children>
                        <Container id="TJFfdkyBGk2-bEBi1sJc6g" name="MoleculeProperties" description="Molecule dependent properties" mode="Logical" containerType="Other" />
                      </Children>
                      <FirstNeighborPath path="30" />
                      <SecondNeighborPath path="29" />
                    </NeighborhoodBuilder>
                    <NeighborhoodBuilder id="ZFhHU8J5gE2un90UFNabgw" name="Kidney_pls_VenousBlood_pls" description="Neighborhood between Kidney/Plasma and Venous Blood/Plasma" mode="Logical" containerType="Neighborhood">
                      <Tags>
                        <Tag value="Neighborhood: Plasma / Plasma" />
                      </Tags>
                      <Children>
                        <Container id="nKKD_-UB_0Wflb0tMbNVtA" name="MoleculeProperties" description="Molecule dependent properties" mode="Logical" containerType="Other" />
                      </Children>
                      <FirstNeighborPath path="30" />
                      <SecondNeighborPath path="2" />
                    </NeighborhoodBuilder>
                    <NeighborhoodBuilder id="lvM35D2FYEKEkD37Qb1Z6g" name="Lumen_uje_UpperJejunum_pls" description="Neighborhood between Lumen/Upper Jejunum and Mucosa/Upper Jejunum/Plasma" mode="Logical" containerType="Neighborhood">
                      <Tags>
                        <Tag value="Neighborhood: UpperJejunum / Plasma" />
                      </Tags>
                      <Children>
                        <Container id="N8F3MQ7lL0qXtSiCRtP2rw" name="MoleculeProperties" description="Molecule dependent properties" mode="Logical" containerType="Other">
                          <Children>
                            <Parameter id="1TXb8OsM5E28fDlC-EvJXQ" name="Drug absorption rate (lumen to mucosa)" description="Drug Absorption Lumen to Mucosa Rate" icon="Parameter" persistable="0" isFixedValue="0" dim="Amount per time" quantityType="Parameter" negativeValuesAllowed="1" formula="oa5602M6Yk-ZuCWoFeV_Jw" isDefault="1" displayUnit="µmol/min">
                              <Info min="0" flag="52" seq="1" ref="0" bb="2" group="39" />
                            </Parameter>
                            <Parameter id="75MupVK2IEOyOyIoea8BFQ" name="Sum of active process rates mucosa to lumen" description="Sum of active process rates mucosa to lumen" icon="Parameter" persistable="0" isFixedValue="0" dim="Amount per time" quantityType="Parameter" negativeValuesAllowed="1" formula="vuYjtBrqOUymrgz7akPA3Q" isDefault="1" displayUnit="µmol/min">
                              <Info flag="52" seq="1" ref="0" bb="2" group="117" />
                            </Parameter>
                            <Parameter id="syQwbqfPqkSsFs4CPwrvtQ" name="Sum of passive process rates" description="Sum of passive process rates" icon="Parameter" persistable="0" isFixedValue="0" dim="Amount per time" quantityType="Parameter" negativeValuesAllowed="1" formula="9pP5CO98KEq5TwkimfJrdA" isDefault="1" displayUnit="µmol/min">
                              <Info flag="52" seq="1" ref="0" bb="2" group="117" />
                            </Parameter>
                            <Parameter id="jYMXXDlfLker2N-ysrGGEA" name="Sum of active process rates lumen to mucosa" description="Sum of active process rates lumen to mucosa" icon="Parameter" persistable="0" isFixedValue="0" dim="Amount per time" quantityType="Parameter" negativeValuesAllowed="1" formula="CkWUUE8bgU6orPNfC5M6Ow" isDefault="1" displayUnit="µmol/min">
                              <Info flag="52" seq="1" ref="0" bb="2" group="117" />
                            </Parameter>
                          </Children>
                        </Container>
                      </Children>
                      <FirstNeighborPath path="31" />
                      <SecondNeighborPath path="32" />
                    </NeighborhoodBuilder>
                    <NeighborhoodBuilder id="AWVyaDHpQEeK1JZAjEVzpw" name="Lumen_uje_UpperJejunum_cell" description="Neighborhood between Lumen/Upper Jejunum and Mucosa/Upper Jejunum/Intracellular" mode="Logical" containerType="Neighborhood">
                      <Tags>
                        <Tag value="Neighborhood: UpperJejunum / Intracellular" />
                      </Tags>
                      <Children>
                        <Container id="_Fr2UIeVgUamJy9anWRLbg" name="MoleculeProperties" description="Molecule dependent properties" mode="Logical" containerType="Other">
                          <Children>
                            <Parameter id="oqbxFNTrG0idV0Qn5JBH_A" name="Drug absorption rate (lumen to mucosa)" description="Drug Absorption Lumen to Mucosa Rate" icon="Parameter" persistable="0" isFixedValue="0" dim="Amount per time" quantityType="Parameter" negativeValuesAllowed="1" formula="3FNZXBUbj0aktmLWrGxiSQ" isDefault="1" displayUnit="µmol/min">
                              <Info min="0" flag="52" seq="1" ref="0" bb="2" group="39" />
                            </Parameter>
                            <Parameter id="fi3iOFNaNESNEv0JxUYcEA" name="P_int_trans_cell_lum_factor" description="Factor modifying the intestinal permeability (transcellular) of acids and bases depending on their degree of dissociation" icon="Parameter" persistable="0" isFixedValue="0" quantityType="Parameter" negativeValuesAllowed="1" formula="ZxP90SWST02TOiH9w0gVBw" isDefault="1">
                              <Info min="0" max="1" flag="52" seq="1" ref="0" bb="2" group="75" />
                            </Parameter>
                            <Parameter id="LfTL35sO-U-Ut42TtpM42A" name="P_int_trans_lum_cell_factor" description="Factor modifying the intestinal permeability (transcellular) of acids and bases depending on their degree of dissociation" icon="Parameter" persistable="0" isFixedValue="0" quantityType="Parameter" negativeValuesAllowed="1" formula="FnJKvEWn8E-vPPaJQPangg" isDefault="1">
                              <Info min="0" max="1" flag="52" seq="1" ref="0" bb="2" group="75" />
                            </Parameter>
                            <Parameter id="0efNoXypk0GlXCF6Kdx1xw" name="Partition coefficient (intracellular/plasma)" description="Partition coefficient between intracellular space and plasma" icon="Parameter" persistable="0" isFixedValue="0" quantityType="Parameter" negativeValuesAllowed="1" formula="bgwPGiCsEkSFCgPJzIbKEw" isDefault="1">
                              <Info min="0" flag="36" seq="1" ref="0" bb="2" group="67" />
                            </Parameter>
                            <Parameter id="GYMWnZnwCUaIrZQ7zvSZ8w" name="Partition coefficient (intracellular/water)" description="Partition coefficient (intracellular/water)" icon="Parameter" persistable="0" isFixedValue="0" quantityType="Parameter" negativeValuesAllowed="1" formula="8pdLtrCoLEKtv198gd8P-A" isDefault="1">
                              <Info min="0" flag="54" seq="1" ref="0" bb="2" group="67" />
                            </Parameter>
                            <Parameter id="7S4Sirm1DE2-F3az4mFqYw" name="pKa_pH_WS_cell_F1" description="Supporting parameter for calculation of pKa- and pH- dependent values like solubilty, intestinal permeability, cellular permeability (WS)" icon="Parameter" persistable="0" isFixedValue="0" quantityType="Parameter" negativeValuesAllowed="1" formula="24_3qj0I-UiM5pGXKMPRaQ" isDefault="1">
                              <Info min="0" max="1" flag="52" seq="1" ref="0" bb="2" group="75" />
                            </Parameter>
                            <Parameter id="hZZQkQzJU0mWjMw3iiEBww" name="pKa_pH_WS_cell_F2" description="Supporting parameter for calculation of pKa- and pH- dependent values like solubilty, intestinal permeability, cellular permeability (WS)" icon="Parameter" persistable="0" isFixedValue="0" quantityType="Parameter" negativeValuesAllowed="1" formula="9FBDeudHX0aTK6X7Uh1xSw" isDefault="1">
                              <Info min="0" max="1" flag="52" seq="1" ref="0" bb="2" group="75" />
                            </Parameter>
                            <Parameter id="7zmhlsY7N0-klJFFhm2xcQ" name="pKa_pH_WS_cell_F3" description="Supporting parameter for calculation of pKa- and pH- dependent values like solubilty, intestinal permeability, cellular permeability (WS)" icon="Parameter" persistable="0" isFixedValue="0" quantityType="Parameter" negativeValuesAllowed="1" formula="19AxU38YK0md7xt7-FKtUg" isDefault="1">
                              <Info min="0" max="1" flag="52" seq="1" ref="0" bb="2" group="75" />
                            </Parameter>
                            <Parameter id="AfaKdhejQkG2hm_VmhNKsA" name="pKa_pH_WS_cell_K1" description="Supporting parameter for calculation of pKa- and pH- dependent values like solubilty, intestinal permeability, cellular permeability (WS)" icon="Parameter" persistable="0" isFixedValue="0" quantityType="Parameter" negativeValuesAllowed="1" formula="5p2rHsPAPk-2RPphkOgD-Q" isDefault="1">
                              <Info min="0" max="1" flag="52" seq="1" ref="0" bb="2" group="75" />
                            </Parameter>
                            <Parameter id="kk30RLiQ7EWUnWT7rF9IIg" name="pKa_pH_WS_cell_K2" description="Supporting parameter for calculation of pKa- and pH- dependent values like solubilty, intestinal permeability, cellular permeability (WS)" icon="Parameter" persistable="0" isFixedValue="0" quantityType="Parameter" negativeValuesAllowed="1" formula="jjD1aUe2H0-IE9oP1Ve1OA" isDefault="1">
                              <Info min="0" max="1" flag="52" seq="1" ref="0" bb="2" group="75" />
                            </Parameter>
                            <Parameter id="N0tkrgfcW0WtdsHzFLDTTg" name="pKa_pH_WS_cell_K3" description="Supporting parameter for calculation of pKa- and pH- dependent values like solubilty, intestinal permeability, cellular permeability (WS)" icon="Parameter" persistable="0" isFixedValue="0" quantityType="Parameter" negativeValuesAllowed="1" formula="JpN45R8tTkeDzc6eUBVvbA" isDefault="1">
                              <Info min="0" max="1" flag="52" seq="1" ref="0" bb="2" group="75" />
                            </Parameter>
                            <Parameter id="wRkh6N8DYUWSx8oJ30sJaw" name="pKa_pH_WS_cell_K4" description="Supporting parameter for calculation of pKa- and pH- dependent values like solubilty, intestinal permeability, cellular permeability (WS)" icon="Parameter" persistable="0" isFixedValue="0" quantityType="Parameter" negativeValuesAllowed="1" formula="zgQsMt41hE-gJ3j_nGCJUg" isDefault="1">
                              <Info min="0" max="1" flag="52" seq="1" ref="0" bb="2" group="75" />
                            </Parameter>
                            <Parameter id="mYWvnEBxMUmwZtSDD4AfSw" name="pKa_pH_WS_cell_K5" description="Supporting parameter for calculation of pKa- and pH- dependent values like solubilty, intestinal permeability, cellular permeability (WS)" icon="Parameter" persistable="0" isFixedValue="0" quantityType="Parameter" negativeValuesAllowed="1" formula="9KMtMNL7DEGuDGlM5OzPig" isDefault="1">
                              <Info min="0" max="1" flag="52" seq="1" ref="0" bb="2" group="75" />
                            </Parameter>
                            <Parameter id="NiYCukI6Rk64V67wdr2cdg" name="pKa_pH_WS_cell_K6" description="Supporting parameter for calculation of pKa- and pH- dependent values like solubilty, intestinal permeability, cellular permeability (WS)" icon="Parameter" persistable="0" isFixedValue="0" quantityType="Parameter" negativeValuesAllowed="1" formula="2CaBDD1SnEyu3TvU7CNbMA" isDefault="1">
                              <Info min="0" max="1" flag="52" seq="1" ref="0" bb="2" group="75" />
                            </Parameter>
                            <Parameter id="GzEndUCDhkKaFqOxDOEkiw" name="pKa_pH_WS_cell_K7" description="Supporting parameter for calculation of pKa- and pH- dependent values like solubilty, intestinal permeability, cellular permeability (WS)" icon="Parameter" persistable="0" isFixedValue="0" quantityType="Parameter" negativeValuesAllowed="1" formula="3eag9NK_KkC4Qj7sKZ3_3g" isDefault="1">
                              <Info min="0" max="1" flag="52" seq="1" ref="0" bb="2" group="75" />
                            </Parameter>
                            <Parameter id="EOXzppiI4EqkgO4Jd1aihQ" name="pKa_pH_WS_cell_K8" description="Supporting parameter for calculation of pKa- and pH- dependent values like solubilty, intestinal permeability, cellular permeability (WS)" icon="Parameter" persistable="0" isFixedValue="0" quantityType="Parameter" negativeValuesAllowed="1" formula="SBzptHIgAka5BApT5Zfz0g" isDefault="1">
                              <Info min="0" max="1" flag="52" seq="1" ref="0" bb="2" group="75" />
                            </Parameter>
                            <Parameter id="-wQbvon9jEerzkZkDfeTbw" name="pKa_pH_WS_lum_F1" description="Supporting parameter for calculation of pKa- and pH- dependent intestinal permeability" icon="Parameter" persistable="0" isFixedValue="0" quantityType="Parameter" negativeValuesAllowed="1" formula="97S-wzssc0WOPauSyaj4RA" isDefault="1">
                              <Info min="0" max="1" flag="52" seq="1" ref="0" bb="2" group="75" />
                            </Parameter>
                            <Parameter id="o7Kk6hUr50GmHCrTSrBO4g" name="pKa_pH_WS_lum_F2" description="Supporting parameter for calculation of pKa- and pH- dependent intestinal permeability" icon="Parameter" persistable="0" isFixedValue="0" quantityType="Parameter" negativeValuesAllowed="1" formula="a9Z9Ev0tLkKUNxT19y6cwg" isDefault="1">
                              <Info min="0" max="1" flag="52" seq="1" ref="0" bb="2" group="75" />
                            </Parameter>
                            <Parameter id="PcCOTPx87keoTrfDGRd2QQ" name="pKa_pH_WS_lum_F3" description="Supporting parameter for calculation of pKa- and pH- dependent intestinal permeability" icon="Parameter" persistable="0" isFixedValue="0" quantityType="Parameter" negativeValuesAllowed="1" formula="swk2tF4gR02WYQZZ2NtgeA" isDefault="1">
                              <Info min="0" max="1" flag="52" seq="1" ref="0" bb="2" group="75" />
                            </Parameter>
                            <Parameter id="Du_NtTYOR022j509hVdCdw" name="pKa_pH_WS_lum_K1" description="Supporting parameter for calculation of pKa- and pH- dependent intestinal permeability" icon="Parameter" persistable="0" isFixedValue="0" quantityType="Parameter" negativeValuesAllowed="1" formula="ogg5JgHFLU2mddqLuP8vzg" isDefault="1">
                              <Info min="0" max="1" flag="52" seq="1" ref="0" bb="2" group="75" />
                            </Parameter>
                            <Parameter id="v3RkgYB74kG1gSBbBCqBRg" name="pKa_pH_WS_lum_K2" description="Supporting parameter for calculation of pKa- and pH- dependent intestinal permeability" icon="Parameter" persistable="0" isFixedValue="0" quantityType="Parameter" negativeValuesAllowed="1" formula="4oH3pbyDlE-FMr-SOvThMQ" isDefault="1">
                              <Info min="0" max="1" flag="52" seq="1" ref="0" bb="2" group="75" />
                            </Parameter>
                            <Parameter id="HRZmrFO9IU2KYvsfiWvDyA" name="pKa_pH_WS_lum_K3" description="Supporting parameter for calculation of pKa- and pH- dependent intestinal permeability" icon="Parameter" persistable="0" isFixedValue="0" quantityType="Parameter" negativeValuesAllowed="1" formula="f9O6FYRIgkGzhwHe6nkPGg" isDefault="1">
                              <Info min="0" max="1" flag="52" seq="1" ref="0" bb="2" group="75" />
                            </Parameter>
                            <Parameter id="2PfcCiixWUamzuCSLyQHbw" name="pKa_pH_WS_lum_K4" description="Supporting parameter for calculation of pKa- and pH- dependent intestinal permeability" icon="Parameter" persistable="0" isFixedValue="0" quantityType="Parameter" negativeValuesAllowed="1" formula="zuD9VeckzU2mRsjI2AHtiQ" isDefault="1">
                              <Info min="0" max="1" flag="52" seq="1" ref="0" bb="2" group="75" />
                            </Parameter>
                            <Parameter id="stGvUNuUEU-IbonvQ0e_bA" name="pKa_pH_WS_lum_K5" description="Supporting parameter for calculation of pKa- and pH- dependent intestinal permeability" icon="Parameter" persistable="0" isFixedValue="0" quantityType="Parameter" negativeValuesAllowed="1" formula="cyBucJf5tU-JdJYlpuBP7g" isDefault="1">
                              <Info min="0" max="1" flag="52" seq="1" ref="0" bb="2" group="75" />
                            </Parameter>
                            <Parameter id="QXOhdaNLIk2sfTt65yw2wA" name="pKa_pH_WS_lum_K6" description="Supporting parameter for calculation of pKa- and pH- dependent intestinal permeability" icon="Parameter" persistable="0" isFixedValue="0" quantityType="Parameter" negativeValuesAllowed="1" formula="fWmd_DzP3EmAANnFTmBVbQ" isDefault="1">
                              <Info min="0" max="1" flag="52" seq="1" ref="0" bb="2" group="75" />
                            </Parameter>
                            <Parameter id="GCKVl9rySk6bfi-dBIROlQ" name="pKa_pH_WS_lum_K7" description="Supporting parameter for calculation of pKa- and pH- dependent intestinal permeability" icon="Parameter" persistable="0" isFixedValue="0" quantityType="Parameter" negativeValuesAllowed="1" formula="BDPPXve9MUmXIi1alviqiA" isDefault="1">
                              <Info min="0" max="1" flag="52" seq="1" ref="0" bb="2" group="75" />
                            </Parameter>
                            <Parameter id="pzGwscdIoka7SMec56RLUA" name="pKa_pH_WS_lum_K8" description="Supporting parameter for calculation of pKa- and pH- dependent intestinal permeability" icon="Parameter" persistable="0" isFixedValue="0" quantityType="Parameter" negativeValuesAllowed="1" formula="Jf3S4ZIJoUikYOR7cJe6GQ" isDefault="1">
                              <Info min="0" max="1" flag="52" seq="1" ref="0" bb="2" group="75" />
                            </Parameter>
                            <Parameter id="Wfvxu7deM0Ke27tHaA944g" name="Sum of active process rates mucosa to lumen" description="Sum of active process rates mucosa to lumen" icon="Parameter" persistable="0" isFixedValue="0" dim="Amount per time" quantityType="Parameter" negativeValuesAllowed="1" formula="vuYjtBrqOUymrgz7akPA3Q" isDefault="1" displayUnit="µmol/min">
                              <Info flag="52" seq="1" ref="0" bb="2" group="117" />
                            </Parameter>
                            <Parameter id="xW-oCL5NhUaztBiy8h7PLw" name="Sum of passive process rates" description="Sum of passive process rates" icon="Parameter" persistable="0" isFixedValue="0" dim="Amount per time" quantityType="Parameter" negativeValuesAllowed="1" formula="9pP5CO98KEq5TwkimfJrdA" isDefault="1" displayUnit="µmol/min">
                              <Info flag="52" seq="1" ref="0" bb="2" group="117" />
                            </Parameter>
                            <Parameter id="GN8WKvo75Eu4maexUzoDCg" name="Sum of active process rates lumen to mucosa" description="Sum of active process rates lumen to mucosa" icon="Parameter" persistable="0" isFixedValue="0" dim="Amount per time" quantityType="Parameter" negativeValuesAllowed="1" formula="CkWUUE8bgU6orPNfC5M6Ow" isDefault="1" displayUnit="µmol/min">
                              <Info flag="52" seq="1" ref="0" bb="2" group="117" />
                            </Parameter>
                          </Children>
                        </Container>
                      </Children>
                      <FirstNeighborPath path="31" />
                      <SecondNeighborPath path="33" />
                    </NeighborhoodBuilder>
                    <NeighborhoodBuilder id="W8OwLfRcSkO8165dnI-R7w" name="UpperJejunum_pls_PortalVein_pls" description="Neighborhood between Upper Jejunum/Plasma and PortalVein/Plasma" mode="Logical" containerType="Neighborhood">
                      <Tags>
                        <Tag value="Neighborhood: Plasma / Plasma" />
                      </Tags>
                      <Children>
                        <Container id="hcWPJTNKR0Ks7bU8bwcnSQ" name="MoleculeProperties" description="Molecule dependent properties" mode="Logical" containerType="Other">
                          <Children>
                            <Parameter id="kMcSBnXWXE6gEHMi_AG7TQ" name="Mass transfer rate (mucosa to portal vein plasma)" description="Mass transfer rate (mucosa to portal vein plasma)" icon="Parameter" persistable="0" isFixedValue="0" dim="Amount per time" quantityType="Parameter" negativeValuesAllowed="1" formula="fHB231Kxjkasl-UuC8YyhQ" isDefault="1" displayUnit="µmol/min">
                              <ValueOrigin id="35" source="Publication" description="Willmann S, Lippert J, Sevestre M, Solodenko J, Fois F, Schmitt W. PK-Sim®: a physiologically based pharmacokinetic ‘whole-body’ model. Biosilico. 2003; 1 (4): 121-124. http://dx.doi.org/10.1016/S1478-5382%2803%2902342-4" />
                              <Info min="0" flag="52" seq="1" ref="0" bb="2" group="39" />
                            </Parameter>
                          </Children>
                        </Container>
                      </Children>
                      <FirstNeighborPath path="32" />
                      <SecondNeighborPath path="34" />
                    </NeighborhoodBuilder>
                    <NeighborhoodBuilder id="jE26abcrVESK5pYgGdYOVg" name="UpperJejunum_bc_PortalVein_bc" description="Neighborhood between Upper Jejunum/Blood Cells and PortalVein/Blood Cells" mode="Logical" containerType="Neighborhood">
                      <Tags>
                        <Tag value="Neighborhood: BloodCells / BloodCells" />
                      </Tags>
                      <Children>
                        <Container id="tKRkXRqZEEWzc2R9ZX8X4g" name="MoleculeProperties" description="Molecule dependent properties" mode="Logical" containerType="Other">
                          <Children>
                            <Parameter id="d7aiCP7eYka2WrjPcP1ajA" name="Mass transfer rate (mucosa to portal vein blood cells)" description="Mass transfer rate (mucosa to portal vein blood cells)" icon="Parameter" persistable="0" isFixedValue="0" dim="Amount per time" quantityType="Parameter" negativeValuesAllowed="1" formula="boZwDHsnY02Lch_G3pPUKQ" isDefault="1" displayUnit="µmol/min">
                              <ValueOrigin id="35" source="Publication" description="Willmann S, Lippert J, Sevestre M, Solodenko J, Fois F, Schmitt W. PK-Sim®: a physiologically based pharmacokinetic ‘whole-body’ model. Biosilico. 2003; 1 (4): 121-124. http://dx.doi.org/10.1016/S1478-5382%2803%2902342-4" />
                              <Info min="0" flag="52" seq="1" ref="0" bb="2" group="39" />
                            </Parameter>
                          </Children>
                        </Container>
                      </Children>
                      <FirstNeighborPath path="35" />
                      <SecondNeighborPath path="36" />
                    </NeighborhoodBuilder>
                    <NeighborhoodBuilder id="mqNJCLQdOU-6fI70q__80w" name="Lumen_lje_LowerJejunum_pls" description="Neighborhood between Lumen/Lower Jejunum and Mucosa/Lower Jejunum/Plasma" mode="Logical" containerType="Neighborhood">
                      <Tags>
                        <Tag value="Neighborhood: LowerJejunum / Plasma" />
                      </Tags>
                      <Children>
                        <Container id="7YSMyMFuf0iKQY6OMMD2bg" name="MoleculeProperties" description="Molecule dependent properties" mode="Logical" containerType="Other">
                          <Children>
                            <Parameter id="kgqyDmtbOEygL_DZUthOOg" name="Drug absorption rate (lumen to mucosa)" description="Drug Absorption Lumen to Mucosa Rate" icon="Parameter" persistable="0" isFixedValue="0" dim="Amount per time" quantityType="Parameter" negativeValuesAllowed="1" formula="oa5602M6Yk-ZuCWoFeV_Jw" isDefault="1" displayUnit="µmol/min">
                              <Info min="0" flag="52" seq="1" ref="0" bb="2" group="39" />
                            </Parameter>
                            <Parameter id="0HIgeDVG60qq9cnkm9pTHg" name="Sum of active process rates mucosa to lumen" description="Sum of active process rates mucosa to lumen" icon="Parameter" persistable="0" isFixedValue="0" dim="Amount per time" quantityType="Parameter" negativeValuesAllowed="1" formula="vuYjtBrqOUymrgz7akPA3Q" isDefault="1" displayUnit="µmol/min">
                              <Info flag="52" seq="1" ref="0" bb="2" group="117" />
                            </Parameter>
                            <Parameter id="yJ6nrAaVYE2BtsOcYhTVSg" name="Sum of passive process rates" description="Sum of passive process rates" icon="Parameter" persistable="0" isFixedValue="0" dim="Amount per time" quantityType="Parameter" negativeValuesAllowed="1" formula="9pP5CO98KEq5TwkimfJrdA" isDefault="1" displayUnit="µmol/min">
                              <Info flag="52" seq="1" ref="0" bb="2" group="117" />
                            </Parameter>
                            <Parameter id="IJtzipef_0ajwHv5l6BSxg" name="Sum of active process rates lumen to mucosa" description="Sum of active process rates lumen to mucosa" icon="Parameter" persistable="0" isFixedValue="0" dim="Amount per time" quantityType="Parameter" negativeValuesAllowed="1" formula="CkWUUE8bgU6orPNfC5M6Ow" isDefault="1" displayUnit="µmol/min">
                              <Info flag="52" seq="1" ref="0" bb="2" group="117" />
                            </Parameter>
                          </Children>
                        </Container>
                      </Children>
                      <FirstNeighborPath path="37" />
                      <SecondNeighborPath path="38" />
                    </NeighborhoodBuilder>
                    <NeighborhoodBuilder id="StRuTgmUgEqpdXK8x8WK2g" name="Lumen_lje_LowerJejunum_cell" description="Neighborhood between Lumen/Lower Jejunum and Mucosa/Lower Jejunum/Intracellular" mode="Logical" containerType="Neighborhood">
                      <Tags>
                        <Tag value="Neighborhood: LowerJejunum / Intracellular" />
                      </Tags>
                      <Children>
                        <Container id="50MOJ4Tf_EmzmW4brZ_nKg" name="MoleculeProperties" description="Molecule dependent properties" mode="Logical" containerType="Other">
                          <Children>
                            <Parameter id="r_GGuc4BEE6CNtYaonaycw" name="Drug absorption rate (lumen to mucosa)" description="Drug Absorption Lumen to Mucosa Rate" icon="Parameter" persistable="0" isFixedValue="0" dim="Amount per time" quantityType="Parameter" negativeValuesAllowed="1" formula="3FNZXBUbj0aktmLWrGxiSQ" isDefault="1" displayUnit="µmol/min">
                              <Info min="0" flag="52" seq="1" ref="0" bb="2" group="39" />
                            </Parameter>
                            <Parameter id="YqlcMgA5UU6EYsLpOxia1g" name="P_int_trans_cell_lum_factor" description="Factor modifying the intestinal permeability (transcellular) of acids and bases depending on their degree of dissociation" icon="Parameter" persistable="0" isFixedValue="0" quantityType="Parameter" negativeValuesAllowed="1" formula="ZxP90SWST02TOiH9w0gVBw" isDefault="1">
                              <Info min="0" max="1" flag="52" seq="1" ref="0" bb="2" group="75" />
                            </Parameter>
                            <Parameter id="JlcivmadtE-VbWtkxU5s2w" name="P_int_trans_lum_cell_factor" description="Factor modifying the intestinal permeability (transcellular) of acids and bases depending on their degree of dissociation" icon="Parameter" persistable="0" isFixedValue="0" quantityType="Parameter" negativeValuesAllowed="1" formula="FnJKvEWn8E-vPPaJQPangg" isDefault="1">
                              <Info min="0" max="1" flag="52" seq="1" ref="0" bb="2" group="75" />
                            </Parameter>
                            <Parameter id="SeKlCtJqu0KkpROKrxwvFg" name="Partition coefficient (intracellular/plasma)" description="Partition coefficient between intracellular space and plasma" icon="Parameter" persistable="0" isFixedValue="0" quantityType="Parameter" negativeValuesAllowed="1" formula="bgwPGiCsEkSFCgPJzIbKEw" isDefault="1">
                              <Info min="0" flag="36" seq="1" ref="0" bb="2" group="67" />
                            </Parameter>
                            <Parameter id="n1YISLsvOUuzH0iSYquSyQ" name="Partition coefficient (intracellular/water)" description="Partition coefficient (intracellular/water)" icon="Parameter" persistable="0" isFixedValue="0" quantityType="Parameter" negativeValuesAllowed="1" formula="8pdLtrCoLEKtv198gd8P-A" isDefault="1">
                              <Info min="0" flag="54" seq="1" ref="0" bb="2" group="67" />
                            </Parameter>
                            <Parameter id="BC3qYe2XQ0uOivNe2f6Ukw" name="pKa_pH_WS_cell_F1" description="Supporting parameter for calculation of pKa- and pH- dependent values like solubilty, intestinal permeability, cellular permeability (WS)" icon="Parameter" persistable="0" isFixedValue="0" quantityType="Parameter" negativeValuesAllowed="1" formula="24_3qj0I-UiM5pGXKMPRaQ" isDefault="1">
                              <Info min="0" max="1" flag="52" seq="1" ref="0" bb="2" group="75" />
                            </Parameter>
                            <Parameter id="p6kSMRAVyE-F8PGChR1Mjg" name="pKa_pH_WS_cell_F2" description="Supporting parameter for calculation of pKa- and pH- dependent values like solubilty, intestinal permeability, cellular permeability (WS)" icon="Parameter" persistable="0" isFixedValue="0" quantityType="Parameter" negativeValuesAllowed="1" formula="9FBDeudHX0aTK6X7Uh1xSw" isDefault="1">
                              <Info min="0" max="1" flag="52" seq="1" ref="0" bb="2" group="75" />
                            </Parameter>
                            <Parameter id="MEDVx9Wrx0edl5cIB4OrJQ" name="pKa_pH_WS_cell_F3" description="Supporting parameter for calculation of pKa- and pH- dependent values like solubilty, intestinal permeability, cellular permeability (WS)" icon="Parameter" persistable="0" isFixedValue="0" quantityType="Parameter" negativeValuesAllowed="1" formula="19AxU38YK0md7xt7-FKtUg" isDefault="1">
                              <Info min="0" max="1" flag="52" seq="1" ref="0" bb="2" group="75" />
                            </Parameter>
                            <Parameter id="WqU_zJuGm0Wsnf1CXyLKPg" name="pKa_pH_WS_cell_K1" description="Supporting parameter for calculation of pKa- and pH- dependent values like solubilty, intestinal permeability, cellular permeability (WS)" icon="Parameter" persistable="0" isFixedValue="0" quantityType="Parameter" negativeValuesAllowed="1" formula="5p2rHsPAPk-2RPphkOgD-Q" isDefault="1">
                              <Info min="0" max="1" flag="52" seq="1" ref="0" bb="2" group="75" />
                            </Parameter>
                            <Parameter id="j16S_Cr6CkOGOzYx8TGwjQ" name="pKa_pH_WS_cell_K2" description="Supporting parameter for calculation of pKa- and pH- dependent values like solubilty, intestinal permeability, cellular permeability (WS)" icon="Parameter" persistable="0" isFixedValue="0" quantityType="Parameter" negativeValuesAllowed="1" formula="jjD1aUe2H0-IE9oP1Ve1OA" isDefault="1">
                              <Info min="0" max="1" flag="52" seq="1" ref="0" bb="2" group="75" />
                            </Parameter>
                            <Parameter id="m0j-nsGjoUmLmx4JFA0ZwA" name="pKa_pH_WS_cell_K3" description="Supporting parameter for calculation of pKa- and pH- dependent values like solubilty, intestinal permeability, cellular permeability (WS)" icon="Parameter" persistable="0" isFixedValue="0" quantityType="Parameter" negativeValuesAllowed="1" formula="JpN45R8tTkeDzc6eUBVvbA" isDefault="1">
                              <Info min="0" max="1" flag="52" seq="1" ref="0" bb="2" group="75" />
                            </Parameter>
                            <Parameter id="CKD3fuSBIU6Le1Sy_yLyYg" name="pKa_pH_WS_cell_K4" description="Supporting parameter for calculation of pKa- and pH- dependent values like solubilty, intestinal permeability, cellular permeability (WS)" icon="Parameter" persistable="0" isFixedValue="0" quantityType="Parameter" negativeValuesAllowed="1" formula="zgQsMt41hE-gJ3j_nGCJUg" isDefault="1">
                              <Info min="0" max="1" flag="52" seq="1" ref="0" bb="2" group="75" />
                            </Parameter>
                            <Parameter id="MWXyHFxcZke9Jzi1tGllNg" name="pKa_pH_WS_cell_K5" description="Supporting parameter for calculation of pKa- and pH- dependent values like solubilty, intestinal permeability, cellular permeability (WS)" icon="Parameter" persistable="0" isFixedValue="0" quantityType="Parameter" negativeValuesAllowed="1" formula="9KMtMNL7DEGuDGlM5OzPig" isDefault="1">
                              <Info min="0" max="1" flag="52" seq="1" ref="0" bb="2" group="75" />
                            </Parameter>
                            <Parameter id="_u11S_s0F0i6NbaA6kvraA" name="pKa_pH_WS_cell_K6" description="Supporting parameter for calculation of pKa- and pH- dependent values like solubilty, intestinal permeability, cellular permeability (WS)" icon="Parameter" persistable="0" isFixedValue="0" quantityType="Parameter" negativeValuesAllowed="1" formula="2CaBDD1SnEyu3TvU7CNbMA" isDefault="1">
                              <Info min="0" max="1" flag="52" seq="1" ref="0" bb="2" group="75" />
                            </Parameter>
                            <Parameter id="XMeVD6g-4E6x9iC9s_NOOA" name="pKa_pH_WS_cell_K7" description="Supporting parameter for calculation of pKa- and pH- dependent values like solubilty, intestinal permeability, cellular permeability (WS)" icon="Parameter" persistable="0" isFixedValue="0" quantityType="Parameter" negativeValuesAllowed="1" formula="3eag9NK_KkC4Qj7sKZ3_3g" isDefault="1">
                              <Info min="0" max="1" flag="52" seq="1" ref="0" bb="2" group="75" />
                            </Parameter>
                            <Parameter id="LFqYKXnOFUaCAr1L_yLQiA" name="pKa_pH_WS_cell_K8" description="Supporting parameter for calculation of pKa- and pH- dependent values like solubilty, intestinal permeability, cellular permeability (WS)" icon="Parameter" persistable="0" isFixedValue="0" quantityType="Parameter" negativeValuesAllowed="1" formula="SBzptHIgAka5BApT5Zfz0g" isDefault="1">
                              <Info min="0" max="1" flag="52" seq="1" ref="0" bb="2" group="75" />
                            </Parameter>
                            <Parameter id="bkWz93O3eEaD0nndiLVM-g" name="pKa_pH_WS_lum_F1" description="Supporting parameter for calculation of pKa- and pH- dependent intestinal permeability" icon="Parameter" persistable="0" isFixedValue="0" quantityType="Parameter" negativeValuesAllowed="1" formula="97S-wzssc0WOPauSyaj4RA" isDefault="1">
                              <Info min="0" max="1" flag="52" seq="1" ref="0" bb="2" group="75" />
                            </Parameter>
                            <Parameter id="evST5NRH90q7qCif-GQiHA" name="pKa_pH_WS_lum_F2" description="Supporting parameter for calculation of pKa- and pH- dependent intestinal permeability" icon="Parameter" persistable="0" isFixedValue="0" quantityType="Parameter" negativeValuesAllowed="1" formula="a9Z9Ev0tLkKUNxT19y6cwg" isDefault="1">
                              <Info min="0" max="1" flag="52" seq="1" ref="0" bb="2" group="75" />
                            </Parameter>
                            <Parameter id="CLeVAGbu7ki25xI57T0vuQ" name="pKa_pH_WS_lum_F3" description="Supporting parameter for calculation of pKa- and pH- dependent intestinal permeability" icon="Parameter" persistable="0" isFixedValue="0" quantityType="Parameter" negativeValuesAllowed="1" formula="swk2tF4gR02WYQZZ2NtgeA" isDefault="1">
                              <Info min="0" max="1" flag="52" seq="1" ref="0" bb="2" group="75" />
                            </Parameter>
                            <Parameter id="fIR0JjmhLEiiSUh6qDwikg" name="pKa_pH_WS_lum_K1" description="Supporting parameter for calculation of pKa- and pH- dependent intestinal permeability" icon="Parameter" persistable="0" isFixedValue="0" quantityType="Parameter" negativeValuesAllowed="1" formula="ogg5JgHFLU2mddqLuP8vzg" isDefault="1">
                              <Info min="0" max="1" flag="52" seq="1" ref="0" bb="2" group="75" />
                            </Parameter>
                            <Parameter id="2tKmnNxmgkCPHfM3eZarJw" name="pKa_pH_WS_lum_K2" description="Supporting parameter for calculation of pKa- and pH- dependent intestinal permeability" icon="Parameter" persistable="0" isFixedValue="0" quantityType="Parameter" negativeValuesAllowed="1" formula="4oH3pbyDlE-FMr-SOvThMQ" isDefault="1">
                              <Info min="0" max="1" flag="52" seq="1" ref="0" bb="2" group="75" />
                            </Parameter>
                            <Parameter id="vWj0gp7pakG-6UqzMA0S6g" name="pKa_pH_WS_lum_K3" description="Supporting parameter for calculation of pKa- and pH- dependent intestinal permeability" icon="Parameter" persistable="0" isFixedValue="0" quantityType="Parameter" negativeValuesAllowed="1" formula="f9O6FYRIgkGzhwHe6nkPGg" isDefault="1">
                              <Info min="0" max="1" flag="52" seq="1" ref="0" bb="2" group="75" />
                            </Parameter>
                            <Parameter id="d5J5Ruwj-EG7hUCg1vI-ng" name="pKa_pH_WS_lum_K4" description="Supporting parameter for calculation of pKa- and pH- dependent intestinal permeability" icon="Parameter" persistable="0" isFixedValue="0" quantityType="Parameter" negativeValuesAllowed="1" formula="zuD9VeckzU2mRsjI2AHtiQ" isDefault="1">
                              <Info min="0" max="1" flag="52" seq="1" ref="0" bb="2" group="75" />
                            </Parameter>
                            <Parameter id="fO1Ruz5avkSLnqJyZrMEjg" name="pKa_pH_WS_lum_K5" description="Supporting parameter for calculation of pKa- and pH- dependent intestinal permeability" icon="Parameter" persistable="0" isFixedValue="0" quantityType="Parameter" negativeValuesAllowed="1" formula="cyBucJf5tU-JdJYlpuBP7g" isDefault="1">
                              <Info min="0" max="1" flag="52" seq="1" ref="0" bb="2" group="75" />
                            </Parameter>
                            <Parameter id="m3lQ76wtbUG8Kq3G0f6wxQ" name="pKa_pH_WS_lum_K6" description="Supporting parameter for calculation of pKa- and pH- dependent intestinal permeability" icon="Parameter" persistable="0" isFixedValue="0" quantityType="Parameter" negativeValuesAllowed="1" formula="fWmd_DzP3EmAANnFTmBVbQ" isDefault="1">
                              <Info min="0" max="1" flag="52" seq="1" ref="0" bb="2" group="75" />
                            </Parameter>
                            <Parameter id="pkDraIG6dUmUSAMWslOdEA" name="pKa_pH_WS_lum_K7" description="Supporting parameter for calculation of pKa- and pH- dependent intestinal permeability" icon="Parameter" persistable="0" isFixedValue="0" quantityType="Parameter" negativeValuesAllowed="1" formula="BDPPXve9MUmXIi1alviqiA" isDefault="1">
                              <Info min="0" max="1" flag="52" seq="1" ref="0" bb="2" group="75" />
                            </Parameter>
                            <Parameter id="gisMTe_H7E-b8khGZAytqA" name="pKa_pH_WS_lum_K8" description="Supporting parameter for calculation of pKa- and pH- dependent intestinal permeability" icon="Parameter" persistable="0" isFixedValue="0" quantityType="Parameter" negativeValuesAllowed="1" formula="Jf3S4ZIJoUikYOR7cJe6GQ" isDefault="1">
                              <Info min="0" max="1" flag="52" seq="1" ref="0" bb="2" group="75" />
                            </Parameter>
                            <Parameter id="2LNge-rKvUa5C-u7vnjOgw" name="Sum of active process rates mucosa to lumen" description="Sum of active process rates mucosa to lumen" icon="Parameter" persistable="0" isFixedValue="0" dim="Amount per time" quantityType="Parameter" negativeValuesAllowed="1" formula="vuYjtBrqOUymrgz7akPA3Q" isDefault="1" displayUnit="µmol/min">
                              <Info flag="52" seq="1" ref="0" bb="2" group="117" />
                            </Parameter>
                            <Parameter id="XRHRrjsPhUanvITNlcrppw" name="Sum of passive process rates" description="Sum of passive process rates" icon="Parameter" persistable="0" isFixedValue="0" dim="Amount per time" quantityType="Parameter" negativeValuesAllowed="1" formula="9pP5CO98KEq5TwkimfJrdA" isDefault="1" displayUnit="µmol/min">
                              <Info flag="52" seq="1" ref="0" bb="2" group="117" />
                            </Parameter>
                            <Parameter id="3JyqMpXQlkWfZBbYv8wLLg" name="Sum of active process rates lumen to mucosa" description="Sum of active process rates lumen to mucosa" icon="Parameter" persistable="0" isFixedValue="0" dim="Amount per time" quantityType="Parameter" negativeValuesAllowed="1" formula="CkWUUE8bgU6orPNfC5M6Ow" isDefault="1" displayUnit="µmol/min">
                              <Info flag="52" seq="1" ref="0" bb="2" group="117" />
                            </Parameter>
                          </Children>
                        </Container>
                      </Children>
                      <FirstNeighborPath path="37" />
                      <SecondNeighborPath path="39" />
                    </NeighborhoodBuilder>
                    <NeighborhoodBuilder id="mAJolJgWtE-59EOnkXHMnA" name="LowerJejunum_pls_PortalVein_pls" description="Neighborhood between Lower Jejunum/Plasma and PortalVein/Plasma" mode="Logical" containerType="Neighborhood">
                      <Tags>
                        <Tag value="Neighborhood: Plasma / Plasma" />
                      </Tags>
                      <Children>
                        <Container id="uF0fCYk9aUSXEv_8iW6lGQ" name="MoleculeProperties" description="Molecule dependent properties" mode="Logical" containerType="Other">
                          <Children>
                            <Parameter id="bUnvYMf6YUabfM_Au1tlng" name="Mass transfer rate (mucosa to portal vein plasma)" description="Mass transfer rate (mucosa to portal vein plasma)" icon="Parameter" persistable="0" isFixedValue="0" dim="Amount per time" quantityType="Parameter" negativeValuesAllowed="1" formula="fHB231Kxjkasl-UuC8YyhQ" isDefault="1" displayUnit="µmol/min">
                              <ValueOrigin id="35" source="Publication" description="Willmann S, Lippert J, Sevestre M, Solodenko J, Fois F, Schmitt W. PK-Sim®: a physiologically based pharmacokinetic ‘whole-body’ model. Biosilico. 2003; 1 (4): 121-124. http://dx.doi.org/10.1016/S1478-5382%2803%2902342-4" />
                              <Info min="0" flag="52" seq="1" ref="0" bb="2" group="39" />
                            </Parameter>
                          </Children>
                        </Container>
                      </Children>
                      <FirstNeighborPath path="38" />
                      <SecondNeighborPath path="34" />
                    </NeighborhoodBuilder>
                    <NeighborhoodBuilder id="Kg9z-ukcgk6UMDSWsTF9MQ" name="LowerJejunum_bc_PortalVein_bc" description="Neighborhood between Lower Jejunum/Blood Cells and PortalVein/Blood Cells" mode="Logical" containerType="Neighborhood">
                      <Tags>
                        <Tag value="Neighborhood: BloodCells / BloodCells" />
                      </Tags>
                      <Children>
                        <Container id="ZvhsTa5UZkSyfzKMGJz5_w" name="MoleculeProperties" description="Molecule dependent properties" mode="Logical" containerType="Other">
                          <Children>
                            <Parameter id="G1dTbL3bE0mbCZ6K2kyotg" name="Mass transfer rate (mucosa to portal vein blood cells)" description="Mass transfer rate (mucosa to portal vein blood cells)" icon="Parameter" persistable="0" isFixedValue="0" dim="Amount per time" quantityType="Parameter" negativeValuesAllowed="1" formula="boZwDHsnY02Lch_G3pPUKQ" isDefault="1" displayUnit="µmol/min">
                              <ValueOrigin id="35" source="Publication" description="Willmann S, Lippert J, Sevestre M, Solodenko J, Fois F, Schmitt W. PK-Sim®: a physiologically based pharmacokinetic ‘whole-body’ model. Biosilico. 2003; 1 (4): 121-124. http://dx.doi.org/10.1016/S1478-5382%2803%2902342-4" />
                              <Info min="0" flag="52" seq="1" ref="0" bb="2" group="39" />
                            </Parameter>
                          </Children>
                        </Container>
                      </Children>
                      <FirstNeighborPath path="40" />
                      <SecondNeighborPath path="36" />
                    </NeighborhoodBuilder>
                    <NeighborhoodBuilder id="0Zg5WQvBCEu36fPdIveflQ" name="Lumen_sto_Lumen_duo" description="Neighborhood between Lumen/Stomach and Lumen/Duodenum" mode="Logical" containerType="Neighborhood">
                      <Tags>
                        <Tag value="Neighborhood: Stomach / Duodenum" />
                      </Tags>
                      <Children>
                        <Container id="ahgXRiVlBkqxEqacd5SkeA" name="MoleculeProperties" description="Molecule dependent properties" mode="Logical" containerType="Other">
                          <Children>
                            <Parameter id="ebha9osv40O9g-j8DtRHMQ" name="Oral mass absorbed" description="Oral mass absorbed from Lumen into mucosa" icon="Parameter" persistable="0" isFixedValue="0" dim="Amount" quantityType="Parameter" negativeValuesAllowed="1" formula="_FVulZZGcUeLwtzXcKo46A" isDefault="1" displayUnit="µmol">
                              <Info min="0" flag="52" seq="1" ref="0" bb="2" group="117" />
                            </Parameter>
                          </Children>
                        </Container>
                      </Children>
                      <FirstNeighborPath path="41" />
                      <SecondNeighborPath path="42" />
                    </NeighborhoodBuilder>
                    <NeighborhoodBuilder id="TXJ-AL36TEqv7vm3tJ1l3g" name="Lumen_duo_Lumen_uje" description="Neighborhood between Lumen/Duodenum and Lumen/Upper Jejunum" mode="Logical" containerType="Neighborhood">
                      <Tags>
                        <Tag value="Neighborhood: Duodenum / UpperJejunum" />
                      </Tags>
                      <Children>
                        <Container id="Mml31NcyZUa22lBeODM5Jw" name="MoleculeProperties" description="Molecule dependent properties" mode="Logical" containerType="Other" />
                      </Children>
                      <FirstNeighborPath path="42" />
                      <SecondNeighborPath path="31" />
                    </NeighborhoodBuilder>
                    <NeighborhoodBuilder id="RzHi0amWk0uqyLzGs6wENg" name="Lumen_uje_Lumen_lje" description="Neighborhood between Lumen/Upper Jejunum and Lumen/Lower Jejunum" mode="Logical" containerType="Neighborhood">
                      <Tags>
                        <Tag value="Neighborhood: UpperJejunum / LowerJejunum" />
                      </Tags>
                      <Children>
                        <Container id="pWa0MvYS0EGVMuEMpRd0vQ" name="MoleculeProperties" description="Molecule dependent properties" mode="Logical" containerType="Other" />
                      </Children>
                      <FirstNeighborPath path="31" />
                      <SecondNeighborPath path="37" />
                    </NeighborhoodBuilder>
                    <NeighborhoodBuilder id="VI4JOsMzv0657tHB_IxoNw" name="Lumen_lje_Lumen_uil" description="Neighborhood between Lumen/Lower Jejunum and Lumen/Upper Ileum" mode="Logical" containerType="Neighborhood">
                      <Tags>
                        <Tag value="Neighborhood: LowerJejunum / UpperIleum" />
                      </Tags>
                      <Children>
                        <Container id="Fn57o6S7nEe1AHsgHactYA" name="MoleculeProperties" description="Molecule dependent properties" mode="Logical" containerType="Other" />
                      </Children>
                      <FirstNeighborPath path="37" />
                      <SecondNeighborPath path="43" />
                    </NeighborhoodBuilder>
                    <NeighborhoodBuilder id="ivGkUBKjvk6mnlnPHq5NuQ" name="Lumen_uil_Lumen_lil" description="Neighborhood between Lumen/Upper Ileum and Lumen/Lower Ileum" mode="Logical" containerType="Neighborhood">
                      <Tags>
                        <Tag value="Neighborhood: UpperIleum / LowerIleum" />
                      </Tags>
                      <Children>
                        <Container id="8tIRLK8BLU2LfO3GhjglfQ" name="MoleculeProperties" description="Molecule dependent properties" mode="Logical" containerType="Other" />
                      </Children>
                      <FirstNeighborPath path="43" />
                      <SecondNeighborPath path="44" />
                    </NeighborhoodBuilder>
                    <NeighborhoodBuilder id="4JLKmzN1eEasyUu-H5U4dA" name="Lumen_lil_Lumen_cae" description="Neighborhood between Lumen/Lower Ileum and Lumen/Cecum" mode="Logical" containerType="Neighborhood">
                      <Tags>
                        <Tag value="Neighborhood: LowerIleum / Caecum" />
                      </Tags>
                      <Children>
                        <Container id="y7jY6ewhoUudgF5r2L-ICg" name="MoleculeProperties" description="Molecule dependent properties" mode="Logical" containerType="Other" />
                      </Children>
                      <FirstNeighborPath path="44" />
                      <SecondNeighborPath path="45" />
                    </NeighborhoodBuilder>
                    <NeighborhoodBuilder id="8yBnMtfGcEmVd8AzVncn8Q" name="Lumen_cae_Lumen_colasc" description="Neighborhood between Lumen/Cecum and Lumen/Colon Ascendens" mode="Logical" containerType="Neighborhood">
                      <Tags>
                        <Tag value="Neighborhood: Caecum / ColonAscendens" />
                      </Tags>
                      <Children>
                        <Container id="YTRG158UOUiUgHxDq9m8vw" name="MoleculeProperties" description="Molecule dependent properties" mode="Logical" containerType="Other" />
                      </Children>
                      <FirstNeighborPath path="45" />
                      <SecondNeighborPath path="46" />
                    </NeighborhoodBuilder>
                    <NeighborhoodBuilder id="VHdNtIYGNkaKy7BZy8ZaaQ" name="Lumen_colasc_Lumen_coltrans" description="Neighborhood between Lumen/Colon Ascendens and Lumen/Colon Transversum" mode="Logical" containerType="Neighborhood">
                      <Tags>
                        <Tag value="Neighborhood: ColonAscendens / ColonTransversum" />
                      </Tags>
                      <Children>
                        <Container id="7CdUxTorREmTpVNKsdeSeQ" name="MoleculeProperties" description="Molecule dependent properties" mode="Logical" containerType="Other" />
                      </Children>
                      <FirstNeighborPath path="46" />
                      <SecondNeighborPath path="47" />
                    </NeighborhoodBuilder>
                    <NeighborhoodBuilder id="p32adYxXLUGfYSTS00twGg" name="Lumen_coltrans_Lumen_coldesc" description="Neighborhood between Lumen/Colon Transversum and Lumen/Colon Descendens" mode="Logical" containerType="Neighborhood">
                      <Tags>
                        <Tag value="Neighborhood: ColonTransversum / ColonDescendens" />
                      </Tags>
                      <Children>
                        <Container id="kFYrT8hZbEaTT-NSKks0Bw" name="MoleculeProperties" description="Molecule dependent properties" mode="Logical" containerType="Other" />
                      </Children>
                      <FirstNeighborPath path="47" />
                      <SecondNeighborPath path="48" />
                    </NeighborhoodBuilder>
                    <NeighborhoodBuilder id="xWgW0rvLCU-MnPDJ9IIEAA" name="Lumen_coldesc_Lumen_colsigm" description="Neighborhood between Lumen/Colon Descendens and Lumen/Colon Sigmoid" mode="Logical" containerType="Neighborhood">
                      <Tags>
                        <Tag value="Neighborhood: ColonDescendens / ColonSigmoid" />
                      </Tags>
                      <Children>
                        <Container id="C-cUWJYSNkatWGdZp7521w" name="MoleculeProperties" description="Molecule dependent properties" mode="Logical" containerType="Other" />
                      </Children>
                      <FirstNeighborPath path="48" />
                      <SecondNeighborPath path="49" />
                    </NeighborhoodBuilder>
                    <NeighborhoodBuilder id="ODVmJojFNUSIMFuukdulEg" name="Lumen_colsigm_Lumen_rect" description="Neighborhood between Lumen/Colon Sigmoid and Lumen/Rectum" mode="Logical" containerType="Neighborhood">
                      <Tags>
                        <Tag value="Neighborhood: ColonSigmoid / Rectum" />
                      </Tags>
                      <Children>
                        <Container id="UjRC6wKKT0qoD2Kg8m1e-w" name="MoleculeProperties" description="Molecule dependent properties" mode="Logical" containerType="Other" />
                      </Children>
                      <FirstNeighborPath path="49" />
                      <SecondNeighborPath path="50" />
                    </NeighborhoodBuilder>
                    <NeighborhoodBuilder id="CA34mP70nk25T6Om-oyXDA" name="Lumen_rect_Lumen_fec" description="Neighborhood between Lumen/Rectum and Lumen/Feces" mode="Logical" containerType="Neighborhood">
                      <Tags>
                        <Tag value="Neighborhood: Rectum / Feces" />
                      </Tags>
                      <Children>
                        <Container id="zvJRSOGzy0C9WinQwqCN6Q" name="MoleculeProperties" description="Molecule dependent properties" mode="Logical" containerType="Other" />
                      </Children>
                      <FirstNeighborPath path="50" />
                      <SecondNeighborPath path="51" />
                    </NeighborhoodBuilder>
                    <NeighborhoodBuilder id="N0mpb82ZJEqZfqKqKn9NSA" name="Stomach_bc_PortalVein_bc" description="Neighborhood between Stomach/Blood Cells and PortalVein/Blood Cells" mode="Logical" containerType="Neighborhood">
                      <Tags>
                        <Tag value="Neighborhood: BloodCells / BloodCells" />
                      </Tags>
                      <Children>
                        <Container id="4P6nyt5v80uyiozSJ9OK-g" name="MoleculeProperties" description="Molecule dependent properties" mode="Logical" containerType="Other" />
                      </Children>
                      <FirstNeighborPath path="52" />
                      <SecondNeighborPath path="36" />
                    </NeighborhoodBuilder>
                    <NeighborhoodBuilder id="h79KaHiiikS6TKSdDYS9Kw" name="Stomach_int_Stomach_cell" description="Neighborhood between Stomach/Interstitial and Stomach/Intracellular" mode="Logical" containerType="Neighborhood">
                      <Tags>
                        <Tag value="Neighborhood: Interstitial / Intracellular" />
                      </Tags>
                      <Children>
                        <Container id="-AaGW6xAI0-VJXe_KEVHEQ" name="MoleculeProperties" description="Molecule dependent properties" mode="Logical" containerType="Other">
                          <Children>
                            <Parameter id="XF1TUFtR-EG1pPEqu8_XdQ" name="P (interstitial-&gt;intracellular)" description="Permeability from interstitial to intracellular space" icon="Parameter" persistable="0" isFixedValue="0" dim="Velocity" quantityType="Parameter" negativeValuesAllowed="1" formula="RCQFNuYwq0y2mQB_n21OmA" isDefault="1" displayUnit="cm/min">
                              <Info min="0" flag="122" seq="1" ref="0" bb="2" group="78" />
                            </Parameter>
                            <Parameter id="Qmy3WfZRXEqKRU9In0Nk3Q" name="P (intracellular-&gt;interstitial)" description="Permeability from intracellular to interstitial space" icon="Parameter" persistable="0" isFixedValue="0" dim="Velocity" quantityType="Parameter" negativeValuesAllowed="1" formula="KvOvP3xfgE6HbBc69DZDpg" isDefault="1" displayUnit="cm/min">
                              <Info min="0" flag="122" seq="1" ref="0" bb="2" group="76" />
                            </Parameter>
                            <Parameter id="5ImmZPzLXUS_Lgo26U1AtA" name="P*SA interstitial -&gt; intracellular" description="Permeability surface area product from interstitial to intracellular space" icon="Parameter" persistable="0" isFixedValue="0" dim="Flow" quantityType="Parameter" negativeValuesAllowed="1" formula="A70YJ3LkTEO4Q4B1bt7Lrg" isDefault="1" displayUnit="l/min">
                              <Info min="0" flag="54" seq="1" ref="0" bb="2" group="75" />
                            </Parameter>
                            <Parameter id="yBSVfp61Oki0bjoUXjG50g" name="P*SA intracellular -&gt; interstitial" description="Permeability surface area product from intracellular to interstitial space" icon="Parameter" persistable="0" isFixedValue="0" dim="Flow" quantityType="Parameter" negativeValuesAllowed="1" formula="25rYE4ROTEWSF-UfieRCOw" isDefault="1" displayUnit="l/min">
                              <Info min="0" flag="54" seq="1" ref="0" bb="2" group="75" />
                            </Parameter>
                            <Parameter id="p1TIVSIOB0S0MTFyLyjbug" name="P_cell_int_factor" description="Factor modifying the permeability of acids and bases depending on their degree of dissociation" icon="Parameter" persistable="0" isFixedValue="0" quantityType="Parameter" negativeValuesAllowed="1" formula="oER0qo-GMkulROGQk3Hciw" isDefault="1">
                              <Info min="0" flag="54" seq="1" ref="0" bb="2" group="75" />
                            </Parameter>
                            <Parameter id="84cDO0OMBkaNt1cnVkgKEA" name="P_int_cell_factor" description="Factor modifying the permeability of acids and bases depending on their degree of dissociation" icon="Parameter" persistable="0" isFixedValue="0" quantityType="Parameter" negativeValuesAllowed="1" formula="oER0qo-GMkulROGQk3Hciw" isDefault="1">
                              <Info min="0" flag="54" seq="1" ref="0" bb="2" group="75" />
                            </Parameter>
                            <Parameter id="BWWnIcENEkGpxokyRp9WSw" name="Partition coefficient (intracellular/plasma)" description="Partition coefficient between intracellular space and plasma" icon="Parameter" persistable="0" isFixedValue="0" quantityType="Parameter" negativeValuesAllowed="1" formula="VcAiHHosw0-4tcPJFiLUDw" isDefault="1">
                              <Info min="0" flag="122" seq="1" ref="0" bb="2" group="69" />
                            </Parameter>
                            <Parameter id="FkexP4XXLU6U5a1dRofpdQ" name="Partition coefficient (intracellular/water)" description="Partition coefficient (intracellular/water)" icon="Parameter" persistable="0" isFixedValue="0" quantityType="Parameter" negativeValuesAllowed="1" formula="u8e2-A-pgkiP5GWw36UPrg" isDefault="1">
                              <Info min="0" flag="54" seq="1" ref="0" bb="2" group="67" />
                            </Parameter>
                          </Children>
                        </Container>
                        <Parameter id="br4OD6hy5kCQwnKg2NiuEg" name="Surface area (interstitial/intracellular)" description="Surface area between interstitial and intracellular space" icon="Parameter" persistable="0" isFixedValue="0" dim="Area" quantityType="Parameter" negativeValuesAllowed="1" formula="3A29yAeNhE6N_rIDN7NIZQ" isDefault="1" displayUnit="cm²">
                          <Tags>
                            <Tag value="Neighborhood: Interstitial / Intracellular" />
                          </Tags>
                          <Info min="0" flag="122" seq="17" ref="0" bb="32" group="105" />
                        </Parameter>
                      </Children>
                      <FirstNeighborPath path="53" />
                      <SecondNeighborPath path="54" />
                    </NeighborhoodBuilder>
                    <NeighborhoodBuilder id="dIxsm0IZ6UKOHC9mY_JN6g" name="Stomach_pls_PortalVein_pls" description="Neighborhood between Stomach/Plasma and PortalVein/Plasma" mode="Logical" containerType="Neighborhood">
                      <Tags>
                        <Tag value="Neighborhood: Plasma / Plasma" />
                      </Tags>
                      <Children>
                        <Container id="UV2b-TbxOkWB0pFOksKoCw" name="MoleculeProperties" description="Molecule dependent properties" mode="Logical" containerType="Other" />
                      </Children>
                      <FirstNeighborPath path="55" />
                      <SecondNeighborPath path="34" />
                    </NeighborhoodBuilder>
                    <NeighborhoodBuilder id="kIbGOFpwp02fmlJ9V_GMIA" name="Stomach_pls_Stomach_bc" description="Neighborhood between Stomach/Plasma and Stomach/Blood Cells" mode="Logical" containerType="Neighborhood">
                      <Tags>
                        <Tag value="Neighborhood: Plasma / BloodCells" />
                      </Tags>
                      <Children>
                        <Container id="BbSJyMuUDEOzQaLf_tQhxg" name="MoleculeProperties" description="Molecule dependent properties" mode="Logical" containerType="Other" />
                        <Parameter id="tyJ17Xj8EEGptB0rihgSvA" name="Surface area (blood cells/plasma)" description="Surface area between blood cells and plasma" icon="Parameter" persistable="0" isFixedValue="0" dim="Area" quantityType="Parameter" negativeValuesAllowed="1" formula="2YpWHFs-Z0-Een1YZ1VxzA" isDefault="1" displayUnit="cm²">
                          <Tags>
                            <Tag value="Neighborhood: Plasma / BloodCells" />
                          </Tags>
                          <Info min="0" flag="122" seq="20" ref="0" bb="32" group="104" />
                        </Parameter>
                      </Children>
                      <FirstNeighborPath path="55" />
                      <SecondNeighborPath path="52" />
                    </NeighborhoodBuilder>
                    <NeighborhoodBuilder id="fLco9DcdPUq55PRw0Yov9Q" name="Stomach_pls_Stomach_int" description="Neighborhood between Stomach/Plasma and Stomach/Interstitial" mode="Logical" containerType="Neighborhood">
                      <Tags>
                        <Tag value="Neighborhood: Plasma / Interstitial" />
                      </Tags>
                      <Children>
                        <Container id="eJ73O_ZBkUmQi1JQNdPRGA" name="MoleculeProperties" description="Molecule dependent properties" mode="Logical" containerType="Other">
                          <Children>
                            <Parameter id="UiLpXKTG-UiwS8ZYHpCeeA" name="P (plasma&lt;-&gt;interstitial)" description="Permeability between plasma and interstitial space" icon="Parameter" persistable="0" isFixedValue="0" dim="Velocity" quantityType="Parameter" negativeValuesAllowed="1" isDefault="1" value="10" displayUnit="cm/min">
                              <ValueOrigin id="49" source="Other" method="Assumption" description="Assumption: very fast exchange" />
                              <Info min="0" flag="122" seq="1" ref="0" bb="2" group="77" />
                            </Parameter>
                            <Parameter id="haw9MDuCpE2rrZy1siBWFw" name="Partition coefficient (interstitial/plasma)" description="Partition coefficient between interstitial space and plasma" icon="Parameter" persistable="0" isFixedValue="0" quantityType="Parameter" negativeValuesAllowed="1" formula="ELy0qSim2Uqbk7163bHNHw" isDefault="1">
                              <Info min="0" flag="122" seq="1" ref="0" bb="2" group="70" />
                            </Parameter>
                          </Children>
                        </Container>
                        <Parameter id="9uKUhdXSq0C0nYfvZs8phA" name="Surface area (plasma/interstitial)" description="Surface area between plasma and interstitial space" icon="Parameter" persistable="0" isFixedValue="0" dim="Area" quantityType="Parameter" negativeValuesAllowed="1" formula="1e-MQkR3E0GfoN6OdWbRAg" isDefault="1" displayUnit="cm²">
                          <Tags>
                            <Tag value="Neighborhood: Plasma / Interstitial" />
                          </Tags>
                          <ValueOrigin id="26" source="Publication" description="Niederalt, C., Kuepfer, L., Solodenko, J. et al. J Pharmacokinet Pharmacodyn (2017). https://doi.org/10.1007/s10928-017-9559-4" />
                          <Info min="0" flag="122" seq="17" ref="0" bb="32" group="106" />
                        </Parameter>
                      </Children>
                      <FirstNeighborPath path="55" />
                      <SecondNeighborPath path="53" />
                    </NeighborhoodBuilder>
                    <NeighborhoodBuilder id="CxnZg-6Zd0G0RKZHjzd_hQ" name="Lumen_uil_UpperIleum_pls" description="Neighborhood between Lumen/Upper Ileum and Mucosa/Upper Ileum/Plasma" mode="Logical" containerType="Neighborhood">
                      <Tags>
                        <Tag value="Neighborhood: UpperIleum / Plasma" />
                      </Tags>
                      <Children>
                        <Container id="d-aMWHdAskKrGaYWMmQTXQ" name="MoleculeProperties" description="Molecule dependent properties" mode="Logical" containerType="Other">
                          <Children>
                            <Parameter id="l9fk-XGC4U-0bizCPjQ7eQ" name="Drug absorption rate (lumen to mucosa)" description="Drug Absorption Lumen to Mucosa Rate" icon="Parameter" persistable="0" isFixedValue="0" dim="Amount per time" quantityType="Parameter" negativeValuesAllowed="1" formula="oa5602M6Yk-ZuCWoFeV_Jw" isDefault="1" displayUnit="µmol/min">
                              <Info min="0" flag="52" seq="1" ref="0" bb="2" group="39" />
                            </Parameter>
                            <Parameter id="dezcbmIIp0KE9_IxiRr1oQ" name="Sum of active process rates mucosa to lumen" description="Sum of active process rates mucosa to lumen" icon="Parameter" persistable="0" isFixedValue="0" dim="Amount per time" quantityType="Parameter" negativeValuesAllowed="1" formula="vuYjtBrqOUymrgz7akPA3Q" isDefault="1" displayUnit="µmol/min">
                              <Info flag="52" seq="1" ref="0" bb="2" group="117" />
                            </Parameter>
                            <Parameter id="X7KLfgNgPECLrnTsp8cjMw" name="Sum of passive process rates" description="Sum of passive process rates" icon="Parameter" persistable="0" isFixedValue="0" dim="Amount per time" quantityType="Parameter" negativeValuesAllowed="1" formula="9pP5CO98KEq5TwkimfJrdA" isDefault="1" displayUnit="µmol/min">
                              <Info flag="52" seq="1" ref="0" bb="2" group="117" />
                            </Parameter>
                            <Parameter id="zh4P1aZQ50mTzd0lBQIjmQ" name="Sum of active process rates lumen to mucosa" description="Sum of active process rates lumen to mucosa" icon="Parameter" persistable="0" isFixedValue="0" dim="Amount per time" quantityType="Parameter" negativeValuesAllowed="1" formula="CkWUUE8bgU6orPNfC5M6Ow" isDefault="1" displayUnit="µmol/min">
                              <Info flag="52" seq="1" ref="0" bb="2" group="117" />
                            </Parameter>
                          </Children>
                        </Container>
                      </Children>
                      <FirstNeighborPath path="43" />
                      <SecondNeighborPath path="56" />
                    </NeighborhoodBuilder>
                    <NeighborhoodBuilder id="drILraCyhUCOcw9HRF7qsA" name="Lumen_uil_UpperIleum_cell" description="Neighborhood between Lumen/Upper Ileum and Mucosa/Upper Ileum/Intracellular" mode="Logical" containerType="Neighborhood">
                      <Tags>
                        <Tag value="Neighborhood: UpperIleum / Intracellular" />
                      </Tags>
                      <Children>
                        <Container id="fjGY1nMeIUC7Oo2VIgoosA" name="MoleculeProperties" description="Molecule dependent properties" mode="Logical" containerType="Other">
                          <Children>
                            <Parameter id="XrYUT-wSg0ulCHiR2n7eyw" name="Drug absorption rate (lumen to mucosa)" description="Drug Absorption Lumen to Mucosa Rate" icon="Parameter" persistable="0" isFixedValue="0" dim="Amount per time" quantityType="Parameter" negativeValuesAllowed="1" formula="3FNZXBUbj0aktmLWrGxiSQ" isDefault="1" displayUnit="µmol/min">
                              <Info min="0" flag="52" seq="1" ref="0" bb="2" group="39" />
                            </Parameter>
                            <Parameter id="zI7miBepX02pp4vG3f27fA" name="P_int_trans_cell_lum_factor" description="Factor modifying the intestinal permeability (transcellular) of acids and bases depending on their degree of dissociation" icon="Parameter" persistable="0" isFixedValue="0" quantityType="Parameter" negativeValuesAllowed="1" formula="ZxP90SWST02TOiH9w0gVBw" isDefault="1">
                              <Info min="0" max="1" flag="52" seq="1" ref="0" bb="2" group="75" />
                            </Parameter>
                            <Parameter id="zykBdTW9aki3-GKS76lbbQ" name="P_int_trans_lum_cell_factor" description="Factor modifying the intestinal permeability (transcellular) of acids and bases depending on their degree of dissociation" icon="Parameter" persistable="0" isFixedValue="0" quantityType="Parameter" negativeValuesAllowed="1" formula="FnJKvEWn8E-vPPaJQPangg" isDefault="1">
                              <Info min="0" max="1" flag="52" seq="1" ref="0" bb="2" group="75" />
                            </Parameter>
                            <Parameter id="31J9WYRXL0SWrjsG0KElIg" name="Partition coefficient (intracellular/plasma)" description="Partition coefficient between intracellular space and plasma" icon="Parameter" persistable="0" isFixedValue="0" quantityType="Parameter" negativeValuesAllowed="1" formula="bgwPGiCsEkSFCgPJzIbKEw" isDefault="1">
                              <Info min="0" flag="36" seq="1" ref="0" bb="2" group="67" />
                            </Parameter>
                            <Parameter id="BMzE6tXlL0CwKAaUDXDlOQ" name="Partition coefficient (intracellular/water)" description="Partition coefficient (intracellular/water)" icon="Parameter" persistable="0" isFixedValue="0" quantityType="Parameter" negativeValuesAllowed="1" formula="8pdLtrCoLEKtv198gd8P-A" isDefault="1">
                              <Info min="0" flag="54" seq="1" ref="0" bb="2" group="67" />
                            </Parameter>
                            <Parameter id="SL8j7QCdIU-u-iRjjnyteA" name="pKa_pH_WS_cell_F1" description="Supporting parameter for calculation of pKa- and pH- dependent values like solubilty, intestinal permeability, cellular permeability (WS)" icon="Parameter" persistable="0" isFixedValue="0" quantityType="Parameter" negativeValuesAllowed="1" formula="24_3qj0I-UiM5pGXKMPRaQ" isDefault="1">
                              <Info min="0" max="1" flag="52" seq="1" ref="0" bb="2" group="75" />
                            </Parameter>
                            <Parameter id="UkAve2z48Eudv-ZQ7Zp8sg" name="pKa_pH_WS_cell_F2" description="Supporting parameter for calculation of pKa- and pH- dependent values like solubilty, intestinal permeability, cellular permeability (WS)" icon="Parameter" persistable="0" isFixedValue="0" quantityType="Parameter" negativeValuesAllowed="1" formula="9FBDeudHX0aTK6X7Uh1xSw" isDefault="1">
                              <Info min="0" max="1" flag="52" seq="1" ref="0" bb="2" group="75" />
                            </Parameter>
                            <Parameter id="Lq4tFLDwbEuK_3uwbQLK6w" name="pKa_pH_WS_cell_F3" description="Supporting parameter for calculation of pKa- and pH- dependent values like solubilty, intestinal permeability, cellular permeability (WS)" icon="Parameter" persistable="0" isFixedValue="0" quantityType="Parameter" negativeValuesAllowed="1" formula="19AxU38YK0md7xt7-FKtUg" isDefault="1">
                              <Info min="0" max="1" flag="52" seq="1" ref="0" bb="2" group="75" />
                            </Parameter>
                            <Parameter id="9sral9uzKkO4zvM4letoDg" name="pKa_pH_WS_cell_K1" description="Supporting parameter for calculation of pKa- and pH- dependent values like solubilty, intestinal permeability, cellular permeability (WS)" icon="Parameter" persistable="0" isFixedValue="0" quantityType="Parameter" negativeValuesAllowed="1" formula="5p2rHsPAPk-2RPphkOgD-Q" isDefault="1">
                              <Info min="0" max="1" flag="52" seq="1" ref="0" bb="2" group="75" />
                            </Parameter>
                            <Parameter id="5IHWnEG3JkK2M5ELighS8A" name="pKa_pH_WS_cell_K2" description="Supporting parameter for calculation of pKa- and pH- dependent values like solubilty, intestinal permeability, cellular permeability (WS)" icon="Parameter" persistable="0" isFixedValue="0" quantityType="Parameter" negativeValuesAllowed="1" formula="jjD1aUe2H0-IE9oP1Ve1OA" isDefault="1">
                              <Info min="0" max="1" flag="52" seq="1" ref="0" bb="2" group="75" />
                            </Parameter>
                            <Parameter id="5YaD4DTre0CnsaqUwHnSzA" name="pKa_pH_WS_cell_K3" description="Supporting parameter for calculation of pKa- and pH- dependent values like solubilty, intestinal permeability, cellular permeability (WS)" icon="Parameter" persistable="0" isFixedValue="0" quantityType="Parameter" negativeValuesAllowed="1" formula="JpN45R8tTkeDzc6eUBVvbA" isDefault="1">
                              <Info min="0" max="1" flag="52" seq="1" ref="0" bb="2" group="75" />
                            </Parameter>
                            <Parameter id="8J28q-egB0O7BPaweW6rMA" name="pKa_pH_WS_cell_K4" description="Supporting parameter for calculation of pKa- and pH- dependent values like solubilty, intestinal permeability, cellular permeability (WS)" icon="Parameter" persistable="0" isFixedValue="0" quantityType="Parameter" negativeValuesAllowed="1" formula="zgQsMt41hE-gJ3j_nGCJUg" isDefault="1">
                              <Info min="0" max="1" flag="52" seq="1" ref="0" bb="2" group="75" />
                            </Parameter>
                            <Parameter id="jmprWZ41UUKi1-9bObKa5w" name="pKa_pH_WS_cell_K5" description="Supporting parameter for calculation of pKa- and pH- dependent values like solubilty, intestinal permeability, cellular permeability (WS)" icon="Parameter" persistable="0" isFixedValue="0" quantityType="Parameter" negativeValuesAllowed="1" formula="9KMtMNL7DEGuDGlM5OzPig" isDefault="1">
                              <Info min="0" max="1" flag="52" seq="1" ref="0" bb="2" group="75" />
                            </Parameter>
                            <Parameter id="08xsK5SswkekN2WjrYkVPg" name="pKa_pH_WS_cell_K6" description="Supporting parameter for calculation of pKa- and pH- dependent values like solubilty, intestinal permeability, cellular permeability (WS)" icon="Parameter" persistable="0" isFixedValue="0" quantityType="Parameter" negativeValuesAllowed="1" formula="2CaBDD1SnEyu3TvU7CNbMA" isDefault="1">
                              <Info min="0" max="1" flag="52" seq="1" ref="0" bb="2" group="75" />
                            </Parameter>
                            <Parameter id="YAjgoiHMpEeWq8PxZ_aHBA" name="pKa_pH_WS_cell_K7" description="Supporting parameter for calculation of pKa- and pH- dependent values like solubilty, intestinal permeability, cellular permeability (WS)" icon="Parameter" persistable="0" isFixedValue="0" quantityType="Parameter" negativeValuesAllowed="1" formula="3eag9NK_KkC4Qj7sKZ3_3g" isDefault="1">
                              <Info min="0" max="1" flag="52" seq="1" ref="0" bb="2" group="75" />
                            </Parameter>
                            <Parameter id="OB5WtDYsV0mqRQwfTxU_rw" name="pKa_pH_WS_cell_K8" description="Supporting parameter for calculation of pKa- and pH- dependent values like solubilty, intestinal permeability, cellular permeability (WS)" icon="Parameter" persistable="0" isFixedValue="0" quantityType="Parameter" negativeValuesAllowed="1" formula="SBzptHIgAka5BApT5Zfz0g" isDefault="1">
                              <Info min="0" max="1" flag="52" seq="1" ref="0" bb="2" group="75" />
                            </Parameter>
                            <Parameter id="_cUXCHzFWk6hYbuA8QGsgw" name="pKa_pH_WS_lum_F1" description="Supporting parameter for calculation of pKa- and pH- dependent intestinal permeability" icon="Parameter" persistable="0" isFixedValue="0" quantityType="Parameter" negativeValuesAllowed="1" formula="97S-wzssc0WOPauSyaj4RA" isDefault="1">
                              <Info min="0" max="1" flag="52" seq="1" ref="0" bb="2" group="75" />
                            </Parameter>
                            <Parameter id="244Ji9hYPkaeJWFyquKh5w" name="pKa_pH_WS_lum_F2" description="Supporting parameter for calculation of pKa- and pH- dependent intestinal permeability" icon="Parameter" persistable="0" isFixedValue="0" quantityType="Parameter" negativeValuesAllowed="1" formula="a9Z9Ev0tLkKUNxT19y6cwg" isDefault="1">
                              <Info min="0" max="1" flag="52" seq="1" ref="0" bb="2" group="75" />
                            </Parameter>
                            <Parameter id="geb2M9Ui5keZx_gk-Zp_Mw" name="pKa_pH_WS_lum_F3" description="Supporting parameter for calculation of pKa- and pH- dependent intestinal permeability" icon="Parameter" persistable="0" isFixedValue="0" quantityType="Parameter" negativeValuesAllowed="1" formula="swk2tF4gR02WYQZZ2NtgeA" isDefault="1">
                              <Info min="0" max="1" flag="52" seq="1" ref="0" bb="2" group="75" />
                            </Parameter>
                            <Parameter id="J30FdV2TnUKz_VF13FWgGw" name="pKa_pH_WS_lum_K1" description="Supporting parameter for calculation of pKa- and pH- dependent intestinal permeability" icon="Parameter" persistable="0" isFixedValue="0" quantityType="Parameter" negativeValuesAllowed="1" formula="ogg5JgHFLU2mddqLuP8vzg" isDefault="1">
                              <Info min="0" max="1" flag="52" seq="1" ref="0" bb="2" group="75" />
                            </Parameter>
                            <Parameter id="86oGrioOMkaJ2TtIe40V4Q" name="pKa_pH_WS_lum_K2" description="Supporting parameter for calculation of pKa- and pH- dependent intestinal permeability" icon="Parameter" persistable="0" isFixedValue="0" quantityType="Parameter" negativeValuesAllowed="1" formula="4oH3pbyDlE-FMr-SOvThMQ" isDefault="1">
                              <Info min="0" max="1" flag="52" seq="1" ref="0" bb="2" group="75" />
                            </Parameter>
                            <Parameter id="iv54nL2JskyAYe6zvbcMtA" name="pKa_pH_WS_lum_K3" description="Supporting parameter for calculation of pKa- and pH- dependent intestinal permeability" icon="Parameter" persistable="0" isFixedValue="0" quantityType="Parameter" negativeValuesAllowed="1" formula="f9O6FYRIgkGzhwHe6nkPGg" isDefault="1">
                              <Info min="0" max="1" flag="52" seq="1" ref="0" bb="2" group="75" />
                            </Parameter>
                            <Parameter id="XOA7yQE8vkeZ0ObTUokYhw" name="pKa_pH_WS_lum_K4" description="Supporting parameter for calculation of pKa- and pH- dependent intestinal permeability" icon="Parameter" persistable="0" isFixedValue="0" quantityType="Parameter" negativeValuesAllowed="1" formula="zuD9VeckzU2mRsjI2AHtiQ" isDefault="1">
                              <Info min="0" max="1" flag="52" seq="1" ref="0" bb="2" group="75" />
                            </Parameter>
                            <Parameter id="dTPK2er0mUadiKFhNcVgmg" name="pKa_pH_WS_lum_K5" description="Supporting parameter for calculation of pKa- and pH- dependent intestinal permeability" icon="Parameter" persistable="0" isFixedValue="0" quantityType="Parameter" negativeValuesAllowed="1" formula="cyBucJf5tU-JdJYlpuBP7g" isDefault="1">
                              <Info min="0" max="1" flag="52" seq="1" ref="0" bb="2" group="75" />
                            </Parameter>
                            <Parameter id="ccsTeH8dpUOm_xulT3l7vw" name="pKa_pH_WS_lum_K6" description="Supporting parameter for calculation of pKa- and pH- dependent intestinal permeability" icon="Parameter" persistable="0" isFixedValue="0" quantityType="Parameter" negativeValuesAllowed="1" formula="fWmd_DzP3EmAANnFTmBVbQ" isDefault="1">
                              <Info min="0" max="1" flag="52" seq="1" ref="0" bb="2" group="75" />
                            </Parameter>
                            <Parameter id="fm9nURPbS0qlcOqsV9eRUw" name="pKa_pH_WS_lum_K7" description="Supporting parameter for calculation of pKa- and pH- dependent intestinal permeability" icon="Parameter" persistable="0" isFixedValue="0" quantityType="Parameter" negativeValuesAllowed="1" formula="BDPPXve9MUmXIi1alviqiA" isDefault="1">
                              <Info min="0" max="1" flag="52" seq="1" ref="0" bb="2" group="75" />
                            </Parameter>
                            <Parameter id="sFCppcfjhEW66Y45NXO2MQ" name="pKa_pH_WS_lum_K8" description="Supporting parameter for calculation of pKa- and pH- dependent intestinal permeability" icon="Parameter" persistable="0" isFixedValue="0" quantityType="Parameter" negativeValuesAllowed="1" formula="Jf3S4ZIJoUikYOR7cJe6GQ" isDefault="1">
                              <Info min="0" max="1" flag="52" seq="1" ref="0" bb="2" group="75" />
                            </Parameter>
                            <Parameter id="WS_8wXOhlEGU33kzmh_1Gw" name="Sum of active process rates mucosa to lumen" description="Sum of active process rates mucosa to lumen" icon="Parameter" persistable="0" isFixedValue="0" dim="Amount per time" quantityType="Parameter" negativeValuesAllowed="1" formula="vuYjtBrqOUymrgz7akPA3Q" isDefault="1" displayUnit="µmol/min">
                              <Info flag="52" seq="1" ref="0" bb="2" group="117" />
                            </Parameter>
                            <Parameter id="YoTnNHTHH0Of07CEgITD5w" name="Sum of passive process rates" description="Sum of passive process rates" icon="Parameter" persistable="0" isFixedValue="0" dim="Amount per time" quantityType="Parameter" negativeValuesAllowed="1" formula="9pP5CO98KEq5TwkimfJrdA" isDefault="1" displayUnit="µmol/min">
                              <Info flag="52" seq="1" ref="0" bb="2" group="117" />
                            </Parameter>
                            <Parameter id="hXcrnoO3n0aOaEcjKjjBjA" name="Sum of active process rates lumen to mucosa" description="Sum of active process rates lumen to mucosa" icon="Parameter" persistable="0" isFixedValue="0" dim="Amount per time" quantityType="Parameter" negativeValuesAllowed="1" formula="CkWUUE8bgU6orPNfC5M6Ow" isDefault="1" displayUnit="µmol/min">
                              <Info flag="52" seq="1" ref="0" bb="2" group="117" />
                            </Parameter>
                          </Children>
                        </Container>
                      </Children>
                      <FirstNeighborPath path="43" />
                      <SecondNeighborPath path="57" />
                    </NeighborhoodBuilder>
                    <NeighborhoodBuilder id="wdnColZEZkSFey-3QLZlaA" name="UpperIleum_pls_PortalVein_pls" description="Neighborhood between Upper Ileum/Plasma and PortalVein/Plasma" mode="Logical" containerType="Neighborhood">
                      <Tags>
                        <Tag value="Neighborhood: Plasma / Plasma" />
                      </Tags>
                      <Children>
                        <Container id="L_oAVkxmKUuPdpRlLjddeQ" name="MoleculeProperties" description="Molecule dependent properties" mode="Logical" containerType="Other">
                          <Children>
                            <Parameter id="LtPZTyaNh0-RrgCdEzgjSw" name="Mass transfer rate (mucosa to portal vein plasma)" description="Mass transfer rate (mucosa to portal vein plasma)" icon="Parameter" persistable="0" isFixedValue="0" dim="Amount per time" quantityType="Parameter" negativeValuesAllowed="1" formula="fHB231Kxjkasl-UuC8YyhQ" isDefault="1" displayUnit="µmol/min">
                              <ValueOrigin id="35" source="Publication" description="Willmann S, Lippert J, Sevestre M, Solodenko J, Fois F, Schmitt W. PK-Sim®: a physiologically based pharmacokinetic ‘whole-body’ model. Biosilico. 2003; 1 (4): 121-124. http://dx.doi.org/10.1016/S1478-5382%2803%2902342-4" />
                              <Info min="0" flag="52" seq="1" ref="0" bb="2" group="39" />
                            </Parameter>
                          </Children>
                        </Container>
                      </Children>
                      <FirstNeighborPath path="56" />
                      <SecondNeighborPath path="34" />
                    </NeighborhoodBuilder>
                    <NeighborhoodBuilder id="dIrsjQUk5kCfOAhkLtJsHA" name="UpperIleum_bc_PortalVein_bc" description="Neighborhood between Upper Ileum/Blood Cells and PortalVein/Blood Cells" mode="Logical" containerType="Neighborhood">
                      <Tags>
                        <Tag value="Neighborhood: BloodCells / BloodCells" />
                      </Tags>
                      <Children>
                        <Container id="kYS2rLGx6kCgWJqf6qpv8Q" name="MoleculeProperties" description="Molecule dependent properties" mode="Logical" containerType="Other">
                          <Children>
                            <Parameter id="L6fp9ruM-kGdfwp4dlcgyw" name="Mass transfer rate (mucosa to portal vein blood cells)" description="Mass transfer rate (mucosa to portal vein blood cells)" icon="Parameter" persistable="0" isFixedValue="0" dim="Amount per time" quantityType="Parameter" negativeValuesAllowed="1" formula="boZwDHsnY02Lch_G3pPUKQ" isDefault="1" displayUnit="µmol/min">
                              <ValueOrigin id="35" source="Publication" description="Willmann S, Lippert J, Sevestre M, Solodenko J, Fois F, Schmitt W. PK-Sim®: a physiologically based pharmacokinetic ‘whole-body’ model. Biosilico. 2003; 1 (4): 121-124. http://dx.doi.org/10.1016/S1478-5382%2803%2902342-4" />
                              <Info min="0" flag="52" seq="1" ref="0" bb="2" group="39" />
                            </Parameter>
                          </Children>
                        </Container>
                      </Children>
                      <FirstNeighborPath path="58" />
                      <SecondNeighborPath path="36" />
                    </NeighborhoodBuilder>
                    <NeighborhoodBuilder id="urHGheItF0KtZTzW4G8V2w" name="SmallIntestine_bc_PortalVein_bc" description="Neighborhood between Small Intestine/Blood Cells and PortalVein/Blood Cells" mode="Logical" containerType="Neighborhood">
                      <Tags>
                        <Tag value="Neighborhood: BloodCells / BloodCells" />
                      </Tags>
                      <Children>
                        <Container id="XmnjtW8gp0WkKoVdDK4-GQ" name="MoleculeProperties" description="Molecule dependent properties" mode="Logical" containerType="Other" />
                      </Children>
                      <FirstNeighborPath path="59" />
                      <SecondNeighborPath path="36" />
                    </NeighborhoodBuilder>
                    <NeighborhoodBuilder id="BqwD9GTOiEWD1d-BAASG4Q" name="SmallIntestine_int_SmallIntestine_cell" description="Neighborhood between Small Intestine/Interstitial and Small Intestine/Intracellular" mode="Logical" containerType="Neighborhood">
                      <Tags>
                        <Tag value="Neighborhood: Interstitial / Intracellular" />
                        <Tag value="Small intestine  neighborhood" />
                      </Tags>
                      <Children>
                        <Container id="-Cp3y6LZLkueCZFIlz5ZCw" name="MoleculeProperties" description="Molecule dependent properties" mode="Logical" containerType="Other">
                          <Children>
                            <Parameter id="f_Z1i3R-fESf_5y33v4rag" name="P (interstitial-&gt;intracellular)" description="Permeability from interstitial to intracellular space" icon="Parameter" persistable="0" isFixedValue="0" dim="Velocity" quantityType="Parameter" negativeValuesAllowed="1" formula="RCQFNuYwq0y2mQB_n21OmA" isDefault="1" displayUnit="cm/min">
                              <Info min="0" flag="122" seq="1" ref="0" bb="2" group="78" />
                            </Parameter>
                            <Parameter id="oIsVH_pU8kCau6JD2Sls6w" name="P (intracellular-&gt;interstitial)" description="Permeability from intracellular to interstitial space" icon="Parameter" persistable="0" isFixedValue="0" dim="Velocity" quantityType="Parameter" negativeValuesAllowed="1" formula="KvOvP3xfgE6HbBc69DZDpg" isDefault="1" displayUnit="cm/min">
                              <Info min="0" flag="122" seq="1" ref="0" bb="2" group="76" />
                            </Parameter>
                            <Parameter id="xKZe3kKlw0ammUVYKOvYOw" name="P*SA interstitial -&gt; intracellular" description="Permeability surface area product from interstitial to intracellular space" icon="Parameter" persistable="0" isFixedValue="0" dim="Flow" quantityType="Parameter" negativeValuesAllowed="1" formula="A70YJ3LkTEO4Q4B1bt7Lrg" isDefault="1" displayUnit="l/min">
                              <Info min="0" flag="54" seq="1" ref="0" bb="2" group="75" />
                            </Parameter>
                            <Parameter id="ph3Myvn9mkW5zt0w_d1-Tw" name="P*SA intracellular -&gt; interstitial" description="Permeability surface area product from intracellular to interstitial space" icon="Parameter" persistable="0" isFixedValue="0" dim="Flow" quantityType="Parameter" negativeValuesAllowed="1" formula="25rYE4ROTEWSF-UfieRCOw" isDefault="1" displayUnit="l/min">
                              <Info min="0" flag="54" seq="1" ref="0" bb="2" group="75" />
                            </Parameter>
                            <Parameter id="P4l2n6NiVU60Hmu6YtX_dA" name="P_cell_int_factor" description="Factor modifying the permeability of acids and bases depending on their degree of dissociation" icon="Parameter" persistable="0" isFixedValue="0" quantityType="Parameter" negativeValuesAllowed="1" formula="oER0qo-GMkulROGQk3Hciw" isDefault="1">
                              <Info min="0" flag="54" seq="1" ref="0" bb="2" group="75" />
                            </Parameter>
                            <Parameter id="Jd1lmV0BykWuoechL7z2Yw" name="P_int_cell_factor" description="Factor modifying the permeability of acids and bases depending on their degree of dissociation" icon="Parameter" persistable="0" isFixedValue="0" quantityType="Parameter" negativeValuesAllowed="1" formula="oER0qo-GMkulROGQk3Hciw" isDefault="1">
                              <Info min="0" flag="54" seq="1" ref="0" bb="2" group="75" />
                            </Parameter>
                            <Parameter id="qzc_Jl0VSEqlSNRlp6a5YA" name="Partition coefficient (intracellular/plasma)" description="Partition coefficient between intracellular space and plasma" icon="Parameter" persistable="0" isFixedValue="0" quantityType="Parameter" negativeValuesAllowed="1" formula="VcAiHHosw0-4tcPJFiLUDw" isDefault="1">
                              <Info min="0" flag="122" seq="1" ref="0" bb="2" group="69" />
                            </Parameter>
                            <Parameter id="LqIHdiO8uESjW1mf6uCYcw" name="Partition coefficient (intracellular/water)" description="Partition coefficient (intracellular/water)" icon="Parameter" persistable="0" isFixedValue="0" quantityType="Parameter" negativeValuesAllowed="1" formula="u8e2-A-pgkiP5GWw36UPrg" isDefault="1">
                              <Info min="0" flag="54" seq="1" ref="0" bb="2" group="67" />
                            </Parameter>
                          </Children>
                        </Container>
                        <Parameter id="0ocNrLORJESrpKFQoC1obA" name="Surface area (interstitial/intracellular)" description="Surface area between interstitial and intracellular space" icon="Parameter" persistable="0" isFixedValue="0" dim="Area" quantityType="Parameter" negativeValuesAllowed="1" formula="pHYnVdcwd0GUgLTOBDuKMg" isDefault="1" displayUnit="cm²">
                          <Tags>
                            <Tag value="Neighborhood: Interstitial / Intracellular" />
                            <Tag value="Small intestine  neighborhood" />
                          </Tags>
                          <Info min="0" flag="122" seq="15" ref="0" bb="32" group="105" />
                        </Parameter>
                      </Children>
                      <FirstNeighborPath path="60" />
                      <SecondNeighborPath path="61" />
                    </NeighborhoodBuilder>
                    <NeighborhoodBuilder id="pERTWi8ImEq5ph1dx0iROA" name="SmallIntestine_pls_PortalVein_pls" description="Neighborhood between Small Intestine/Plasma and PortalVein/Plasma" mode="Logical" containerType="Neighborhood">
                      <Tags>
                        <Tag value="Neighborhood: Plasma / Plasma" />
                      </Tags>
                      <Children>
                        <Container id="FDiAgAyAHU6lngea7f2KrQ" name="MoleculeProperties" description="Molecule dependent properties" mode="Logical" containerType="Other" />
                      </Children>
                      <FirstNeighborPath path="62" />
                      <SecondNeighborPath path="34" />
                    </NeighborhoodBuilder>
                    <NeighborhoodBuilder id="Of0m7IPIVEOdCYczUKkeJw" name="SmallIntestine_pls_SmallIntestine_bc" description="Neighborhood between Small Intestine/Plasma and Small Intestine/Blood Cells" mode="Logical" containerType="Neighborhood">
                      <Tags>
                        <Tag value="Neighborhood: Plasma / BloodCells" />
                        <Tag value="Small intestine  neighborhood" />
                      </Tags>
                      <Children>
                        <Container id="ImOwyW16406nX-S3fH7kZA" name="MoleculeProperties" description="Molecule dependent properties" mode="Logical" containerType="Other" />
                        <Parameter id="mApGg55Mc0SicfCxBZQrDQ" name="Surface area (blood cells/plasma)" description="Surface area between blood cells and plasma" icon="Parameter" persistable="0" isFixedValue="0" dim="Area" quantityType="Parameter" negativeValuesAllowed="1" formula="b7HsB2sUSkSzYMAva9IClw" isDefault="1" displayUnit="cm²">
                          <Tags>
                            <Tag value="Neighborhood: Plasma / BloodCells" />
                            <Tag value="Small intestine  neighborhood" />
                          </Tags>
                          <Info min="0" flag="122" seq="18" ref="0" bb="32" group="104" />
                        </Parameter>
                      </Children>
                      <FirstNeighborPath path="62" />
                      <SecondNeighborPath path="59" />
                    </NeighborhoodBuilder>
                    <NeighborhoodBuilder id="-gOA_hKI7UGfvIc84YCyvg" name="SmallIntestine_pls_SmallIntestine_int" description="Neighborhood between Small Intestine/Plasma and Small Intestine/Interstitial" mode="Logical" containerType="Neighborhood">
                      <Tags>
                        <Tag value="Neighborhood: Plasma / Interstitial" />
                        <Tag value="Small intestine  neighborhood" />
                      </Tags>
                      <Children>
                        <Container id="GDLEkx0Op0SsZFvO8C38jg" name="MoleculeProperties" description="Molecule dependent properties" mode="Logical" containerType="Other">
                          <Children>
                            <Parameter id="6GXUN5aQakG9pd4zpH0AZg" name="P (plasma&lt;-&gt;interstitial)" description="Permeability between plasma and interstitial space" icon="Parameter" persistable="0" isFixedValue="0" dim="Velocity" quantityType="Parameter" negativeValuesAllowed="1" isDefault="1" value="10" displayUnit="cm/min">
                              <ValueOrigin id="49" source="Other" method="Assumption" description="Assumption: very fast exchange" />
                              <Info min="0" flag="122" seq="1" ref="0" bb="2" group="77" />
                            </Parameter>
                            <Parameter id="RXDvZYOfKEil9IYhXhzDwg" name="Partition coefficient (interstitial/plasma)" description="Partition coefficient between interstitial space and plasma" icon="Parameter" persistable="0" isFixedValue="0" quantityType="Parameter" negativeValuesAllowed="1" formula="ELy0qSim2Uqbk7163bHNHw" isDefault="1">
                              <Info min="0" flag="122" seq="1" ref="0" bb="2" group="70" />
                            </Parameter>
                          </Children>
                        </Container>
                        <Parameter id="sq5v6yB9_0SyA8ZSboBvTA" name="Surface area (plasma/interstitial)" description="Surface area between plasma and interstitial space" icon="Parameter" persistable="0" isFixedValue="0" dim="Area" quantityType="Parameter" negativeValuesAllowed="1" formula="8k-VP3brc0SgHNeAtqStlw" isDefault="1" displayUnit="cm²">
                          <Tags>
                            <Tag value="Neighborhood: Plasma / Interstitial" />
                            <Tag value="Small intestine  neighborhood" />
                          </Tags>
                          <ValueOrigin id="26" source="Publication" description="Niederalt, C., Kuepfer, L., Solodenko, J. et al. J Pharmacokinet Pharmacodyn (2017). https://doi.org/10.1007/s10928-017-9559-4" />
                          <Info min="0" flag="122" seq="15" ref="0" bb="32" group="106" />
                        </Parameter>
                      </Children>
                      <FirstNeighborPath path="62" />
                      <SecondNeighborPath path="60" />
                    </NeighborhoodBuilder>
                    <NeighborhoodBuilder id="cArg1kBkWkm5dVtw__97fQ" name="SmallIntestine_pls_Duodenum_pls" description="Neighborhood between Small Intestine/Plasma_ and Duodenum/Plasma" mode="Logical" containerType="Neighborhood">
                      <Tags>
                        <Tag value="Neighborhood: Plasma / Plasma" />
                      </Tags>
                      <Children>
                        <Container id="W7N9CHoOWUe5SS5pZ3XHfA" name="MoleculeProperties" description="Molecule dependent properties" mode="Logical" containerType="Other">
                          <Children>
                            <Parameter id="DA-wvkQSNUWr_xJTFyGUVg" name="Mass transfer rate (intestine to mucosa plasma)" description="Mass transfer rate (intestine to mucosa plasma)" icon="Parameter" persistable="0" isFixedValue="0" dim="Amount per time" quantityType="Parameter" negativeValuesAllowed="1" formula="iPtuU0reAkenAtlkDEvNPQ" isDefault="1" displayUnit="µmol/min">
                              <ValueOrigin id="35" source="Publication" description="Willmann S, Lippert J, Sevestre M, Solodenko J, Fois F, Schmitt W. PK-Sim®: a physiologically based pharmacokinetic ‘whole-body’ model. Biosilico. 2003; 1 (4): 121-124. http://dx.doi.org/10.1016/S1478-5382%2803%2902342-4" />
                              <Info min="0" flag="52" seq="1" ref="0" bb="2" group="39" />
                            </Parameter>
                          </Children>
                        </Container>
                      </Children>
                      <FirstNeighborPath path="62" />
                      <SecondNeighborPath path="63" />
                    </NeighborhoodBuilder>
                    <NeighborhoodBuilder id="dfjhV9hIW0OTqQCbjkSkZw" name="SmallIntestine_bc_Duodenum_bc" description="Neighborhood between Small Intestine/Blood Cells_ and Duodenum/Blood Cells" mode="Logical" containerType="Neighborhood">
                      <Tags>
                        <Tag value="Neighborhood: BloodCells / BloodCells" />
                      </Tags>
                      <Children>
                        <Container id="olbMAAtqMUOWml_b7mfeVw" name="MoleculeProperties" description="Molecule dependent properties" mode="Logical" containerType="Other">
                          <Children>
                            <Parameter id="1Wpmfj7LuU-0Dpdee_rOCw" name="Mass transfer rate (intestine to mucosa blood cells)" description="Mass transfer rate (intestine to mucosa blood cells)" icon="Parameter" persistable="0" isFixedValue="0" dim="Amount per time" quantityType="Parameter" negativeValuesAllowed="1" formula="n-B7ph78mkWYkdXsh-4zqA" isDefault="1" displayUnit="µmol/min">
                              <ValueOrigin id="35" source="Publication" description="Willmann S, Lippert J, Sevestre M, Solodenko J, Fois F, Schmitt W. PK-Sim®: a physiologically based pharmacokinetic ‘whole-body’ model. Biosilico. 2003; 1 (4): 121-124. http://dx.doi.org/10.1016/S1478-5382%2803%2902342-4" />
                              <Info min="0" flag="52" seq="1" ref="0" bb="2" group="39" />
                            </Parameter>
                          </Children>
                        </Container>
                      </Children>
                      <FirstNeighborPath path="59" />
                      <SecondNeighborPath path="64" />
                    </NeighborhoodBuilder>
                    <NeighborhoodBuilder id="eVRLxUp4DUmmkNqQak28_w" name="SmallIntestine_pls_UpperJejunum_pls" description="Neighborhood between Small Intestine/Plasma_ and Upper Jejunum/Plasma" mode="Logical" containerType="Neighborhood">
                      <Tags>
                        <Tag value="Neighborhood: Plasma / Plasma" />
                      </Tags>
                      <Children>
                        <Container id="YBpW8qRxeU-rNrisN5zoCw" name="MoleculeProperties" description="Molecule dependent properties" mode="Logical" containerType="Other">
                          <Children>
                            <Parameter id="gZxczMOznUms1Ih1Ee741Q" name="Mass transfer rate (intestine to mucosa plasma)" description="Mass transfer rate (intestine to mucosa plasma)" icon="Parameter" persistable="0" isFixedValue="0" dim="Amount per time" quantityType="Parameter" negativeValuesAllowed="1" formula="iPtuU0reAkenAtlkDEvNPQ" isDefault="1" displayUnit="µmol/min">
                              <ValueOrigin id="35" source="Publication" description="Willmann S, Lippert J, Sevestre M, Solodenko J, Fois F, Schmitt W. PK-Sim®: a physiologically based pharmacokinetic ‘whole-body’ model. Biosilico. 2003; 1 (4): 121-124. http://dx.doi.org/10.1016/S1478-5382%2803%2902342-4" />
                              <Info min="0" flag="52" seq="1" ref="0" bb="2" group="39" />
                            </Parameter>
                          </Children>
                        </Container>
                      </Children>
                      <FirstNeighborPath path="62" />
                      <SecondNeighborPath path="32" />
                    </NeighborhoodBuilder>
                    <NeighborhoodBuilder id="DFV7JypO9ki3J6fM8C6z0w" name="SmallIntestine_bc_UpperJejunum_bc" description="Neighborhood between Small Intestine/Blood Cells_ and Upper Jejunum/Blood Cells" mode="Logical" containerType="Neighborhood">
                      <Tags>
                        <Tag value="Neighborhood: BloodCells / BloodCells" />
                      </Tags>
                      <Children>
                        <Container id="X-QY42bXp0mhLB2ZUFfBqQ" name="MoleculeProperties" description="Molecule dependent properties" mode="Logical" containerType="Other">
                          <Children>
                            <Parameter id="vRgOIzVl1EKoG4wJdB_fDg" name="Mass transfer rate (intestine to mucosa blood cells)" description="Mass transfer rate (intestine to mucosa blood cells)" icon="Parameter" persistable="0" isFixedValue="0" dim="Amount per time" quantityType="Parameter" negativeValuesAllowed="1" formula="n-B7ph78mkWYkdXsh-4zqA" isDefault="1" displayUnit="µmol/min">
                              <ValueOrigin id="35" source="Publication" description="Willmann S, Lippert J, Sevestre M, Solodenko J, Fois F, Schmitt W. PK-Sim®: a physiologically based pharmacokinetic ‘whole-body’ model. Biosilico. 2003; 1 (4): 121-124. http://dx.doi.org/10.1016/S1478-5382%2803%2902342-4" />
                              <Info min="0" flag="52" seq="1" ref="0" bb="2" group="39" />
                            </Parameter>
                          </Children>
                        </Container>
                      </Children>
                      <FirstNeighborPath path="59" />
                      <SecondNeighborPath path="35" />
                    </NeighborhoodBuilder>
                    <NeighborhoodBuilder id="oWIi7wEB40yrx5xj-3iPcg" name="SmallIntestine_pls_LowerJejunum_pls" description="Neighborhood between Small Intestine/Plasma_ and Lower Jejunum/Plasma" mode="Logical" containerType="Neighborhood">
                      <Tags>
                        <Tag value="Neighborhood: Plasma / Plasma" />
                      </Tags>
                      <Children>
                        <Container id="X0feSspXJU-t5ENr8VcUgQ" name="MoleculeProperties" description="Molecule dependent properties" mode="Logical" containerType="Other">
                          <Children>
                            <Parameter id="iRUmgZbtJk-iTVP4foRDeA" name="Mass transfer rate (intestine to mucosa plasma)" description="Mass transfer rate (intestine to mucosa plasma)" icon="Parameter" persistable="0" isFixedValue="0" dim="Amount per time" quantityType="Parameter" negativeValuesAllowed="1" formula="iPtuU0reAkenAtlkDEvNPQ" isDefault="1" displayUnit="µmol/min">
                              <ValueOrigin id="35" source="Publication" description="Willmann S, Lippert J, Sevestre M, Solodenko J, Fois F, Schmitt W. PK-Sim®: a physiologically based pharmacokinetic ‘whole-body’ model. Biosilico. 2003; 1 (4): 121-124. http://dx.doi.org/10.1016/S1478-5382%2803%2902342-4" />
                              <Info min="0" flag="52" seq="1" ref="0" bb="2" group="39" />
                            </Parameter>
                          </Children>
                        </Container>
                      </Children>
                      <FirstNeighborPath path="62" />
                      <SecondNeighborPath path="38" />
                    </NeighborhoodBuilder>
                    <NeighborhoodBuilder id="mHHKo7pQQk-HqH0HssmZsg" name="SmallIntestine_bc_LowerJejunum_bc" description="Neighborhood between Small Intestine/Blood Cells_ and Lower Jejunum/Blood Cells" mode="Logical" containerType="Neighborhood">
                      <Tags>
                        <Tag value="Neighborhood: BloodCells / BloodCells" />
                      </Tags>
                      <Children>
                        <Container id="CEQUZlymtkS4VK3zQYF0lQ" name="MoleculeProperties" description="Molecule dependent properties" mode="Logical" containerType="Other">
                          <Children>
                            <Parameter id="FxxxBGl7BE6GTAjtWykFBQ" name="Mass transfer rate (intestine to mucosa blood cells)" description="Mass transfer rate (intestine to mucosa blood cells)" icon="Parameter" persistable="0" isFixedValue="0" dim="Amount per time" quantityType="Parameter" negativeValuesAllowed="1" formula="n-B7ph78mkWYkdXsh-4zqA" isDefault="1" displayUnit="µmol/min">
                              <ValueOrigin id="35" source="Publication" description="Willmann S, Lippert J, Sevestre M, Solodenko J, Fois F, Schmitt W. PK-Sim®: a physiologically based pharmacokinetic ‘whole-body’ model. Biosilico. 2003; 1 (4): 121-124. http://dx.doi.org/10.1016/S1478-5382%2803%2902342-4" />
                              <Info min="0" flag="52" seq="1" ref="0" bb="2" group="39" />
                            </Parameter>
                          </Children>
                        </Container>
                      </Children>
                      <FirstNeighborPath path="59" />
                      <SecondNeighborPath path="40" />
                    </NeighborhoodBuilder>
                    <NeighborhoodBuilder id="u9UAQ2DNFU-GOmcCg36odg" name="SmallIntestine_pls_UpperIleum_pls" description="Neighborhood between Small Intestine/Plasma_ and Upper Ileum/Plasma" mode="Logical" containerType="Neighborhood">
                      <Tags>
                        <Tag value="Neighborhood: Plasma / Plasma" />
                      </Tags>
                      <Children>
                        <Container id="pumRVYLPlkOdEmJgNUjR-g" name="MoleculeProperties" description="Molecule dependent properties" mode="Logical" containerType="Other">
                          <Children>
                            <Parameter id="XGqpG2g8rkqzbeEqEVk49A" name="Mass transfer rate (intestine to mucosa plasma)" description="Mass transfer rate (intestine to mucosa plasma)" icon="Parameter" persistable="0" isFixedValue="0" dim="Amount per time" quantityType="Parameter" negativeValuesAllowed="1" formula="iPtuU0reAkenAtlkDEvNPQ" isDefault="1" displayUnit="µmol/min">
                              <ValueOrigin id="35" source="Publication" description="Willmann S, Lippert J, Sevestre M, Solodenko J, Fois F, Schmitt W. PK-Sim®: a physiologically based pharmacokinetic ‘whole-body’ model. Biosilico. 2003; 1 (4): 121-124. http://dx.doi.org/10.1016/S1478-5382%2803%2902342-4" />
                              <Info min="0" flag="52" seq="1" ref="0" bb="2" group="39" />
                            </Parameter>
                          </Children>
                        </Container>
                      </Children>
                      <FirstNeighborPath path="62" />
                      <SecondNeighborPath path="56" />
                    </NeighborhoodBuilder>
                    <NeighborhoodBuilder id="BtQpCT65qkaOPRJt3SqqYg" name="SmallIntestine_bc_UpperIleum_bc" description="Neighborhood between Small Intestine/Blood Cells_ and Upper Ileum/Blood Cells" mode="Logical" containerType="Neighborhood">
                      <Tags>
                        <Tag value="Neighborhood: BloodCells / BloodCells" />
                      </Tags>
                      <Children>
                        <Container id="LGPP9MSUgEWe7yJgqolGuQ" name="MoleculeProperties" description="Molecule dependent properties" mode="Logical" containerType="Other">
                          <Children>
                            <Parameter id="7sCTCZd1rk68Kda8S_SrMw" name="Mass transfer rate (intestine to mucosa blood cells)" description="Mass transfer rate (intestine to mucosa blood cells)" icon="Parameter" persistable="0" isFixedValue="0" dim="Amount per time" quantityType="Parameter" negativeValuesAllowed="1" formula="n-B7ph78mkWYkdXsh-4zqA" isDefault="1" displayUnit="µmol/min">
                              <ValueOrigin id="35" source="Publication" description="Willmann S, Lippert J, Sevestre M, Solodenko J, Fois F, Schmitt W. PK-Sim®: a physiologically based pharmacokinetic ‘whole-body’ model. Biosilico. 2003; 1 (4): 121-124. http://dx.doi.org/10.1016/S1478-5382%2803%2902342-4" />
                              <Info min="0" flag="52" seq="1" ref="0" bb="2" group="39" />
                            </Parameter>
                          </Children>
                        </Container>
                      </Children>
                      <FirstNeighborPath path="59" />
                      <SecondNeighborPath path="58" />
                    </NeighborhoodBuilder>
                    <NeighborhoodBuilder id="m06NGzgcL0Ok6lzFo_yYqA" name="Lumen_lil_LowerIleum_pls" description="Neighborhood between Lumen/Lower Ileum and Mucosa/Lower Ileum/Plasma" mode="Logical" containerType="Neighborhood">
                      <Tags>
                        <Tag value="Neighborhood: LowerIleum / Plasma" />
                      </Tags>
                      <Children>
                        <Container id="ZtlG3kZs_UmiuNULFUArzA" name="MoleculeProperties" description="Molecule dependent properties" mode="Logical" containerType="Other">
                          <Children>
                            <Parameter id="m-7iyziZaE2keKqtKkNJng" name="Drug absorption rate (lumen to mucosa)" description="Drug Absorption Lumen to Mucosa Rate" icon="Parameter" persistable="0" isFixedValue="0" dim="Amount per time" quantityType="Parameter" negativeValuesAllowed="1" formula="oa5602M6Yk-ZuCWoFeV_Jw" isDefault="1" displayUnit="µmol/min">
                              <Info min="0" flag="52" seq="1" ref="0" bb="2" group="39" />
                            </Parameter>
                            <Parameter id="tZZe-LATLEO26VlYi-lmlA" name="Sum of active process rates mucosa to lumen" description="Sum of active process rates mucosa to lumen" icon="Parameter" persistable="0" isFixedValue="0" dim="Amount per time" quantityType="Parameter" negativeValuesAllowed="1" formula="vuYjtBrqOUymrgz7akPA3Q" isDefault="1" displayUnit="µmol/min">
                              <Info flag="52" seq="1" ref="0" bb="2" group="117" />
                            </Parameter>
                            <Parameter id="P1sdpg96zE29aN-EvDtwrg" name="Sum of passive process rates" description="Sum of passive process rates" icon="Parameter" persistable="0" isFixedValue="0" dim="Amount per time" quantityType="Parameter" negativeValuesAllowed="1" formula="9pP5CO98KEq5TwkimfJrdA" isDefault="1" displayUnit="µmol/min">
                              <Info flag="52" seq="1" ref="0" bb="2" group="117" />
                            </Parameter>
                            <Parameter id="NM96Ffv7BEWh7qJFENZ1gg" name="Sum of active process rates lumen to mucosa" description="Sum of active process rates lumen to mucosa" icon="Parameter" persistable="0" isFixedValue="0" dim="Amount per time" quantityType="Parameter" negativeValuesAllowed="1" formula="CkWUUE8bgU6orPNfC5M6Ow" isDefault="1" displayUnit="µmol/min">
                              <Info flag="52" seq="1" ref="0" bb="2" group="117" />
                            </Parameter>
                          </Children>
                        </Container>
                      </Children>
                      <FirstNeighborPath path="44" />
                      <SecondNeighborPath path="65" />
                    </NeighborhoodBuilder>
                    <NeighborhoodBuilder id="wtYr86Hv3U-9ruWGrNXwlg" name="Lumen_lil_LowerIleum_cell" description="Neighborhood between Lumen/Lower Ileum and Mucosa/Lower Ileum/Intracellular" mode="Logical" containerType="Neighborhood">
                      <Tags>
                        <Tag value="Neighborhood: LowerIleum / Intracellular" />
                      </Tags>
                      <Children>
                        <Container id="XfujHvKJoUuIuJQBG7YkRA" name="MoleculeProperties" description="Molecule dependent properties" mode="Logical" containerType="Other">
                          <Children>
                            <Parameter id="FX9OUUCfT02ca6d94Uc29g" name="Drug absorption rate (lumen to mucosa)" description="Drug Absorption Lumen to Mucosa Rate" icon="Parameter" persistable="0" isFixedValue="0" dim="Amount per time" quantityType="Parameter" negativeValuesAllowed="1" formula="3FNZXBUbj0aktmLWrGxiSQ" isDefault="1" displayUnit="µmol/min">
                              <Info min="0" flag="52" seq="1" ref="0" bb="2" group="39" />
                            </Parameter>
                            <Parameter id="gg8fyMI-UUWpLZt3R9akBw" name="P_int_trans_cell_lum_factor" description="Factor modifying the intestinal permeability (transcellular) of acids and bases depending on their degree of dissociation" icon="Parameter" persistable="0" isFixedValue="0" quantityType="Parameter" negativeValuesAllowed="1" formula="ZxP90SWST02TOiH9w0gVBw" isDefault="1">
                              <Info min="0" max="1" flag="52" seq="1" ref="0" bb="2" group="75" />
                            </Parameter>
                            <Parameter id="J63MXoKWPEie-fSjTubyAQ" name="P_int_trans_lum_cell_factor" description="Factor modifying the intestinal permeability (transcellular) of acids and bases depending on their degree of dissociation" icon="Parameter" persistable="0" isFixedValue="0" quantityType="Parameter" negativeValuesAllowed="1" formula="FnJKvEWn8E-vPPaJQPangg" isDefault="1">
                              <Info min="0" max="1" flag="52" seq="1" ref="0" bb="2" group="75" />
                            </Parameter>
                            <Parameter id="l_PYNiE4RUSS4MUyZ269SA" name="Partition coefficient (intracellular/plasma)" description="Partition coefficient between intracellular space and plasma" icon="Parameter" persistable="0" isFixedValue="0" quantityType="Parameter" negativeValuesAllowed="1" formula="bgwPGiCsEkSFCgPJzIbKEw" isDefault="1">
                              <Info min="0" flag="36" seq="1" ref="0" bb="2" group="67" />
                            </Parameter>
                            <Parameter id="prsEMWkIE0a_yppu4Y0xuw" name="Partition coefficient (intracellular/water)" description="Partition coefficient (intracellular/water)" icon="Parameter" persistable="0" isFixedValue="0" quantityType="Parameter" negativeValuesAllowed="1" formula="8pdLtrCoLEKtv198gd8P-A" isDefault="1">
                              <Info min="0" flag="54" seq="1" ref="0" bb="2" group="67" />
                            </Parameter>
                            <Parameter id="KGlC7G8n10W5FLyr_y6pdQ" name="pKa_pH_WS_cell_F1" description="Supporting parameter for calculation of pKa- and pH- dependent values like solubilty, intestinal permeability, cellular permeability (WS)" icon="Parameter" persistable="0" isFixedValue="0" quantityType="Parameter" negativeValuesAllowed="1" formula="24_3qj0I-UiM5pGXKMPRaQ" isDefault="1">
                              <Info min="0" max="1" flag="52" seq="1" ref="0" bb="2" group="75" />
                            </Parameter>
                            <Parameter id="o5tl7ZYu9EKh8iGu0iCDUQ" name="pKa_pH_WS_cell_F2" description="Supporting parameter for calculation of pKa- and pH- dependent values like solubilty, intestinal permeability, cellular permeability (WS)" icon="Parameter" persistable="0" isFixedValue="0" quantityType="Parameter" negativeValuesAllowed="1" formula="9FBDeudHX0aTK6X7Uh1xSw" isDefault="1">
                              <Info min="0" max="1" flag="52" seq="1" ref="0" bb="2" group="75" />
                            </Parameter>
                            <Parameter id="1kSiktCXBk6WcmcIAk9RCw" name="pKa_pH_WS_cell_F3" description="Supporting parameter for calculation of pKa- and pH- dependent values like solubilty, intestinal permeability, cellular permeability (WS)" icon="Parameter" persistable="0" isFixedValue="0" quantityType="Parameter" negativeValuesAllowed="1" formula="19AxU38YK0md7xt7-FKtUg" isDefault="1">
                              <Info min="0" max="1" flag="52" seq="1" ref="0" bb="2" group="75" />
                            </Parameter>
                            <Parameter id="9saDxS3hWEqv1vGe1SyIsw" name="pKa_pH_WS_cell_K1" description="Supporting parameter for calculation of pKa- and pH- dependent values like solubilty, intestinal permeability, cellular permeability (WS)" icon="Parameter" persistable="0" isFixedValue="0" quantityType="Parameter" negativeValuesAllowed="1" formula="5p2rHsPAPk-2RPphkOgD-Q" isDefault="1">
                              <Info min="0" max="1" flag="52" seq="1" ref="0" bb="2" group="75" />
                            </Parameter>
                            <Parameter id="1M1G_TIeWUWH60q9W5Hx6A" name="pKa_pH_WS_cell_K2" description="Supporting parameter for calculation of pKa- and pH- dependent values like solubilty, intestinal permeability, cellular permeability (WS)" icon="Parameter" persistable="0" isFixedValue="0" quantityType="Parameter" negativeValuesAllowed="1" formula="jjD1aUe2H0-IE9oP1Ve1OA" isDefault="1">
                              <Info min="0" max="1" flag="52" seq="1" ref="0" bb="2" group="75" />
                            </Parameter>
                            <Parameter id="3Bnaux9t_kagOCRPz4PNEQ" name="pKa_pH_WS_cell_K3" description="Supporting parameter for calculation of pKa- and pH- dependent values like solubilty, intestinal permeability, cellular permeability (WS)" icon="Parameter" persistable="0" isFixedValue="0" quantityType="Parameter" negativeValuesAllowed="1" formula="JpN45R8tTkeDzc6eUBVvbA" isDefault="1">
                              <Info min="0" max="1" flag="52" seq="1" ref="0" bb="2" group="75" />
                            </Parameter>
                            <Parameter id="O6ys95erTUq5uIHCaEqVpw" name="pKa_pH_WS_cell_K4" description="Supporting parameter for calculation of pKa- and pH- dependent values like solubilty, intestinal permeability, cellular permeability (WS)" icon="Parameter" persistable="0" isFixedValue="0" quantityType="Parameter" negativeValuesAllowed="1" formula="zgQsMt41hE-gJ3j_nGCJUg" isDefault="1">
                              <Info min="0" max="1" flag="52" seq="1" ref="0" bb="2" group="75" />
                            </Parameter>
                            <Parameter id="aMPqwnywFkyMaxcsplmHzQ" name="pKa_pH_WS_cell_K5" description="Supporting parameter for calculation of pKa- and pH- dependent values like solubilty, intestinal permeability, cellular permeability (WS)" icon="Parameter" persistable="0" isFixedValue="0" quantityType="Parameter" negativeValuesAllowed="1" formula="9KMtMNL7DEGuDGlM5OzPig" isDefault="1">
                              <Info min="0" max="1" flag="52" seq="1" ref="0" bb="2" group="75" />
                            </Parameter>
                            <Parameter id="lZyZNb9zrEm4LPbBF7zLpQ" name="pKa_pH_WS_cell_K6" description="Supporting parameter for calculation of pKa- and pH- dependent values like solubilty, intestinal permeability, cellular permeability (WS)" icon="Parameter" persistable="0" isFixedValue="0" quantityType="Parameter" negativeValuesAllowed="1" formula="2CaBDD1SnEyu3TvU7CNbMA" isDefault="1">
                              <Info min="0" max="1" flag="52" seq="1" ref="0" bb="2" group="75" />
                            </Parameter>
                            <Parameter id="79mqyRTdqkCjMdkIFwoofA" name="pKa_pH_WS_cell_K7" description="Supporting parameter for calculation of pKa- and pH- dependent values like solubilty, intestinal permeability, cellular permeability (WS)" icon="Parameter" persistable="0" isFixedValue="0" quantityType="Parameter" negativeValuesAllowed="1" formula="3eag9NK_KkC4Qj7sKZ3_3g" isDefault="1">
                              <Info min="0" max="1" flag="52" seq="1" ref="0" bb="2" group="75" />
                            </Parameter>
                            <Parameter id="2HWv0vgy0UyDiQH5WiQTdQ" name="pKa_pH_WS_cell_K8" description="Supporting parameter for calculation of pKa- and pH- dependent values like solubilty, intestinal permeability, cellular permeability (WS)" icon="Parameter" persistable="0" isFixedValue="0" quantityType="Parameter" negativeValuesAllowed="1" formula="SBzptHIgAka5BApT5Zfz0g" isDefault="1">
                              <Info min="0" max="1" flag="52" seq="1" ref="0" bb="2" group="75" />
                            </Parameter>
                            <Parameter id="7xp58hnS3UyRS7l3Cusc9w" name="pKa_pH_WS_lum_F1" description="Supporting parameter for calculation of pKa- and pH- dependent intestinal permeability" icon="Parameter" persistable="0" isFixedValue="0" quantityType="Parameter" negativeValuesAllowed="1" formula="97S-wzssc0WOPauSyaj4RA" isDefault="1">
                              <Info min="0" max="1" flag="52" seq="1" ref="0" bb="2" group="75" />
                            </Parameter>
                            <Parameter id="CzfIseuvC0aRQgJD9wFqOQ" name="pKa_pH_WS_lum_F2" description="Supporting parameter for calculation of pKa- and pH- dependent intestinal permeability" icon="Parameter" persistable="0" isFixedValue="0" quantityType="Parameter" negativeValuesAllowed="1" formula="a9Z9Ev0tLkKUNxT19y6cwg" isDefault="1">
                              <Info min="0" max="1" flag="52" seq="1" ref="0" bb="2" group="75" />
                            </Parameter>
                            <Parameter id="2tr7vns42U2fDVvzBeGxog" name="pKa_pH_WS_lum_F3" description="Supporting parameter for calculation of pKa- and pH- dependent intestinal permeability" icon="Parameter" persistable="0" isFixedValue="0" quantityType="Parameter" negativeValuesAllowed="1" formula="swk2tF4gR02WYQZZ2NtgeA" isDefault="1">
                              <Info min="0" max="1" flag="52" seq="1" ref="0" bb="2" group="75" />
                            </Parameter>
                            <Parameter id="pHkk3laEdUKb3x8L_Gh4AQ" name="pKa_pH_WS_lum_K1" description="Supporting parameter for calculation of pKa- and pH- dependent intestinal permeability" icon="Parameter" persistable="0" isFixedValue="0" quantityType="Parameter" negativeValuesAllowed="1" formula="ogg5JgHFLU2mddqLuP8vzg" isDefault="1">
                              <Info min="0" max="1" flag="52" seq="1" ref="0" bb="2" group="75" />
                            </Parameter>
                            <Parameter id="JRVZbdrQYkiTqT_AWMQuWw" name="pKa_pH_WS_lum_K2" description="Supporting parameter for calculation of pKa- and pH- dependent intestinal permeability" icon="Parameter" persistable="0" isFixedValue="0" quantityType="Parameter" negativeValuesAllowed="1" formula="4oH3pbyDlE-FMr-SOvThMQ" isDefault="1">
                              <Info min="0" max="1" flag="52" seq="1" ref="0" bb="2" group="75" />
                            </Parameter>
                            <Parameter id="0AIvEG5MBk6kQcxuIIT_2w" name="pKa_pH_WS_lum_K3" description="Supporting parameter for calculation of pKa- and pH- dependent intestinal permeability" icon="Parameter" persistable="0" isFixedValue="0" quantityType="Parameter" negativeValuesAllowed="1" formula="f9O6FYRIgkGzhwHe6nkPGg" isDefault="1">
                              <Info min="0" max="1" flag="52" seq="1" ref="0" bb="2" group="75" />
                            </Parameter>
                            <Parameter id="ugqJhQZwkkO8UK5Y3GlBeA" name="pKa_pH_WS_lum_K4" description="Supporting parameter for calculation of pKa- and pH- dependent intestinal permeability" icon="Parameter" persistable="0" isFixedValue="0" quantityType="Parameter" negativeValuesAllowed="1" formula="zuD9VeckzU2mRsjI2AHtiQ" isDefault="1">
                              <Info min="0" max="1" flag="52" seq="1" ref="0" bb="2" group="75" />
                            </Parameter>
                            <Parameter id="IA1F2F9ZcU2eoxEAquxWlw" name="pKa_pH_WS_lum_K5" description="Supporting parameter for calculation of pKa- and pH- dependent intestinal permeability" icon="Parameter" persistable="0" isFixedValue="0" quantityType="Parameter" negativeValuesAllowed="1" formula="cyBucJf5tU-JdJYlpuBP7g" isDefault="1">
                              <Info min="0" max="1" flag="52" seq="1" ref="0" bb="2" group="75" />
                            </Parameter>
                            <Parameter id="DMEn0ZAry0ym_EfyCBHtFw" name="pKa_pH_WS_lum_K6" description="Supporting parameter for calculation of pKa- and pH- dependent intestinal permeability" icon="Parameter" persistable="0" isFixedValue="0" quantityType="Parameter" negativeValuesAllowed="1" formula="fWmd_DzP3EmAANnFTmBVbQ" isDefault="1">
                              <Info min="0" max="1" flag="52" seq="1" ref="0" bb="2" group="75" />
                            </Parameter>
                            <Parameter id="x_KVp1wyvUWijjZEaLR9Hw" name="pKa_pH_WS_lum_K7" description="Supporting parameter for calculation of pKa- and pH- dependent intestinal permeability" icon="Parameter" persistable="0" isFixedValue="0" quantityType="Parameter" negativeValuesAllowed="1" formula="BDPPXve9MUmXIi1alviqiA" isDefault="1">
                              <Info min="0" max="1" flag="52" seq="1" ref="0" bb="2" group="75" />
                            </Parameter>
                            <Parameter id="csIfHMzIg0C9bKx1I0aPhw" name="pKa_pH_WS_lum_K8" description="Supporting parameter for calculation of pKa- and pH- dependent intestinal permeability" icon="Parameter" persistable="0" isFixedValue="0" quantityType="Parameter" negativeValuesAllowed="1" formula="Jf3S4ZIJoUikYOR7cJe6GQ" isDefault="1">
                              <Info min="0" max="1" flag="52" seq="1" ref="0" bb="2" group="75" />
                            </Parameter>
                            <Parameter id="PR9RP0OZIEeETPGonh395Q" name="Sum of active process rates mucosa to lumen" description="Sum of active process rates mucosa to lumen" icon="Parameter" persistable="0" isFixedValue="0" dim="Amount per time" quantityType="Parameter" negativeValuesAllowed="1" formula="vuYjtBrqOUymrgz7akPA3Q" isDefault="1" displayUnit="µmol/min">
                              <Info flag="52" seq="1" ref="0" bb="2" group="117" />
                            </Parameter>
                            <Parameter id="TZwGWhtjSUCqi1Rvkogy0g" name="Sum of passive process rates" description="Sum of passive process rates" icon="Parameter" persistable="0" isFixedValue="0" dim="Amount per time" quantityType="Parameter" negativeValuesAllowed="1" formula="9pP5CO98KEq5TwkimfJrdA" isDefault="1" displayUnit="µmol/min">
                              <Info flag="52" seq="1" ref="0" bb="2" group="117" />
                            </Parameter>
                            <Parameter id="YLnyfvAAM0-A6HWT2Z-h1g" name="Sum of active process rates lumen to mucosa" description="Sum of active process rates lumen to mucosa" icon="Parameter" persistable="0" isFixedValue="0" dim="Amount per time" quantityType="Parameter" negativeValuesAllowed="1" formula="CkWUUE8bgU6orPNfC5M6Ow" isDefault="1" displayUnit="µmol/min">
                              <Info flag="52" seq="1" ref="0" bb="2" group="117" />
                            </Parameter>
                          </Children>
                        </Container>
                      </Children>
                      <FirstNeighborPath path="44" />
                      <SecondNeighborPath path="66" />
                    </NeighborhoodBuilder>
                    <NeighborhoodBuilder id="Ig463Ys-eECK4D6-hC13WQ" name="SmallIntestine_pls_LowerIleum_pls" description="Neighborhood between Small Intestine/Plasma_ and Lower Ileum/Plasma" mode="Logical" containerType="Neighborhood">
                      <Tags>
                        <Tag value="Neighborhood: Plasma / Plasma" />
                      </Tags>
                      <Children>
                        <Container id="N0QNL6zGo0qfB-TgNfseJA" name="MoleculeProperties" description="Molecule dependent properties" mode="Logical" containerType="Other">
                          <Children>
                            <Parameter id="4v3ZdOVpkUGWPD7-wTMsfA" name="Mass transfer rate (intestine to mucosa plasma)" description="Mass transfer rate (intestine to mucosa plasma)" icon="Parameter" persistable="0" isFixedValue="0" dim="Amount per time" quantityType="Parameter" negativeValuesAllowed="1" formula="iPtuU0reAkenAtlkDEvNPQ" isDefault="1" displayUnit="µmol/min">
                              <ValueOrigin id="35" source="Publication" description="Willmann S, Lippert J, Sevestre M, Solodenko J, Fois F, Schmitt W. PK-Sim®: a physiologically based pharmacokinetic ‘whole-body’ model. Biosilico. 2003; 1 (4): 121-124. http://dx.doi.org/10.1016/S1478-5382%2803%2902342-4" />
                              <Info min="0" flag="52" seq="1" ref="0" bb="2" group="39" />
                            </Parameter>
                          </Children>
                        </Container>
                      </Children>
                      <FirstNeighborPath path="62" />
                      <SecondNeighborPath path="65" />
                    </NeighborhoodBuilder>
                    <NeighborhoodBuilder id="voDzmFJlWUuKyROwCGzXqg" name="SmallIntestine_bc_LowerIleum_bc" description="Neighborhood between Small Intestine/Blood Cells_ and Lower Ileum/Blood Cells" mode="Logical" containerType="Neighborhood">
                      <Tags>
                        <Tag value="Neighborhood: BloodCells / BloodCells" />
                      </Tags>
                      <Children>
                        <Container id="4gDlpS-q-0S4_vHbWzuvCQ" name="MoleculeProperties" description="Molecule dependent properties" mode="Logical" containerType="Other">
                          <Children>
                            <Parameter id="RkqA5uDk1EOAWRdFcv97sg" name="Mass transfer rate (intestine to mucosa blood cells)" description="Mass transfer rate (intestine to mucosa blood cells)" icon="Parameter" persistable="0" isFixedValue="0" dim="Amount per time" quantityType="Parameter" negativeValuesAllowed="1" formula="n-B7ph78mkWYkdXsh-4zqA" isDefault="1" displayUnit="µmol/min">
                              <ValueOrigin id="35" source="Publication" description="Willmann S, Lippert J, Sevestre M, Solodenko J, Fois F, Schmitt W. PK-Sim®: a physiologically based pharmacokinetic ‘whole-body’ model. Biosilico. 2003; 1 (4): 121-124. http://dx.doi.org/10.1016/S1478-5382%2803%2902342-4" />
                              <Info min="0" flag="52" seq="1" ref="0" bb="2" group="39" />
                            </Parameter>
                          </Children>
                        </Container>
                      </Children>
                      <FirstNeighborPath path="59" />
                      <SecondNeighborPath path="67" />
                    </NeighborhoodBuilder>
                    <NeighborhoodBuilder id="A_v4iV7b2U29CoOe3CnmyA" name="LowerIleum_pls_PortalVein_pls" description="Neighborhood between Lower Ileum/Plasma and PortalVein/Plasma" mode="Logical" containerType="Neighborhood">
                      <Tags>
                        <Tag value="Neighborhood: Plasma / Plasma" />
                      </Tags>
                      <Children>
                        <Container id="U5vb1xRwd0G2aYEH-tFmmQ" name="MoleculeProperties" description="Molecule dependent properties" mode="Logical" containerType="Other">
                          <Children>
                            <Parameter id="DLiaG4ssFkesD5G9Kdm2qw" name="Mass transfer rate (mucosa to portal vein plasma)" description="Mass transfer rate (mucosa to portal vein plasma)" icon="Parameter" persistable="0" isFixedValue="0" dim="Amount per time" quantityType="Parameter" negativeValuesAllowed="1" formula="fHB231Kxjkasl-UuC8YyhQ" isDefault="1" displayUnit="µmol/min">
                              <ValueOrigin id="35" source="Publication" description="Willmann S, Lippert J, Sevestre M, Solodenko J, Fois F, Schmitt W. PK-Sim®: a physiologically based pharmacokinetic ‘whole-body’ model. Biosilico. 2003; 1 (4): 121-124. http://dx.doi.org/10.1016/S1478-5382%2803%2902342-4" />
                              <Info min="0" flag="52" seq="1" ref="0" bb="2" group="39" />
                            </Parameter>
                          </Children>
                        </Container>
                      </Children>
                      <FirstNeighborPath path="65" />
                      <SecondNeighborPath path="34" />
                    </NeighborhoodBuilder>
                    <NeighborhoodBuilder id="EsBKbropkUetNlsK7tObBA" name="LowerIleum_bc_PortalVein_bc" description="Neighborhood between Lower Ileum/Blood Cells and PortalVein/Blood Cells" mode="Logical" containerType="Neighborhood">
                      <Tags>
                        <Tag value="Neighborhood: BloodCells / BloodCells" />
                      </Tags>
                      <Children>
                        <Container id="Q0KJSo_oPUWnGBpp64LvQg" name="MoleculeProperties" description="Molecule dependent properties" mode="Logical" containerType="Other">
                          <Children>
                            <Parameter id="h-LmeYZhB0eD-jQmkSuahA" name="Mass transfer rate (mucosa to portal vein blood cells)" description="Mass transfer rate (mucosa to portal vein blood cells)" icon="Parameter" persistable="0" isFixedValue="0" dim="Amount per time" quantityType="Parameter" negativeValuesAllowed="1" formula="boZwDHsnY02Lch_G3pPUKQ" isDefault="1" displayUnit="µmol/min">
                              <ValueOrigin id="35" source="Publication" description="Willmann S, Lippert J, Sevestre M, Solodenko J, Fois F, Schmitt W. PK-Sim®: a physiologically based pharmacokinetic ‘whole-body’ model. Biosilico. 2003; 1 (4): 121-124. http://dx.doi.org/10.1016/S1478-5382%2803%2902342-4" />
                              <Info min="0" flag="52" seq="1" ref="0" bb="2" group="39" />
                            </Parameter>
                          </Children>
                        </Container>
                      </Children>
                      <FirstNeighborPath path="67" />
                      <SecondNeighborPath path="36" />
                    </NeighborhoodBuilder>
                    <NeighborhoodBuilder id="0lVNXJUoIkylmIctzyBKSw" name="LargeIntestine_bc_PortalVein_bc" description="Neighborhood between Large Intestine/Blood Cells and PortalVein/Blood Cells" mode="Logical" containerType="Neighborhood">
                      <Tags>
                        <Tag value="Neighborhood: BloodCells / BloodCells" />
                      </Tags>
                      <Children>
                        <Container id="eudQaPHd-UmgP7Tq9FImCA" name="MoleculeProperties" description="Molecule dependent properties" mode="Logical" containerType="Other" />
                      </Children>
                      <FirstNeighborPath path="68" />
                      <SecondNeighborPath path="36" />
                    </NeighborhoodBuilder>
                    <NeighborhoodBuilder id="G0Kf7FceyEarCwMt47PVJA" name="LargeIntestine_int_LargeIntestine_cell" description="Neighborhood between Large Intestine/Interstitial and Large Intestine/Intracellular" mode="Logical" containerType="Neighborhood">
                      <Tags>
                        <Tag value="Large intestine  neighborhood" />
                        <Tag value="Neighborhood: Interstitial / Intracellular" />
                      </Tags>
                      <Children>
                        <Container id="N2A2-6zKVUywXJBsOlL20Q" name="MoleculeProperties" description="Molecule dependent properties" mode="Logical" containerType="Other">
                          <Children>
                            <Parameter id="DVr13iVvIEKVB1h9WuHHcA" name="P (interstitial-&gt;intracellular)" description="Permeability from interstitial to intracellular space" icon="Parameter" persistable="0" isFixedValue="0" dim="Velocity" quantityType="Parameter" negativeValuesAllowed="1" formula="RCQFNuYwq0y2mQB_n21OmA" isDefault="1" displayUnit="cm/min">
                              <Info min="0" flag="122" seq="1" ref="0" bb="2" group="78" />
                            </Parameter>
                            <Parameter id="nL6hGKb3F0meb412kPlOeA" name="P (intracellular-&gt;interstitial)" description="Permeability from intracellular to interstitial space" icon="Parameter" persistable="0" isFixedValue="0" dim="Velocity" quantityType="Parameter" negativeValuesAllowed="1" formula="KvOvP3xfgE6HbBc69DZDpg" isDefault="1" displayUnit="cm/min">
                              <Info min="0" flag="122" seq="1" ref="0" bb="2" group="76" />
                            </Parameter>
                            <Parameter id="6v_FxWg9JkWydMj2kQ-aNg" name="P*SA interstitial -&gt; intracellular" description="Permeability surface area product from interstitial to intracellular space" icon="Parameter" persistable="0" isFixedValue="0" dim="Flow" quantityType="Parameter" negativeValuesAllowed="1" formula="A70YJ3LkTEO4Q4B1bt7Lrg" isDefault="1" displayUnit="l/min">
                              <Info min="0" flag="54" seq="1" ref="0" bb="2" group="75" />
                            </Parameter>
                            <Parameter id="xnfmq7sEnUCeEe_46Mprdg" name="P*SA intracellular -&gt; interstitial" description="Permeability surface area product from intracellular to interstitial space" icon="Parameter" persistable="0" isFixedValue="0" dim="Flow" quantityType="Parameter" negativeValuesAllowed="1" formula="25rYE4ROTEWSF-UfieRCOw" isDefault="1" displayUnit="l/min">
                              <Info min="0" flag="54" seq="1" ref="0" bb="2" group="75" />
                            </Parameter>
                            <Parameter id="XYc277k1xUSWn_rUZNTqsQ" name="P_cell_int_factor" description="Factor modifying the permeability of acids and bases depending on their degree of dissociation" icon="Parameter" persistable="0" isFixedValue="0" quantityType="Parameter" negativeValuesAllowed="1" formula="oER0qo-GMkulROGQk3Hciw" isDefault="1">
                              <Info min="0" flag="54" seq="1" ref="0" bb="2" group="75" />
                            </Parameter>
                            <Parameter id="tm9m53Qqd0-iGN33i6QIQw" name="P_int_cell_factor" description="Factor modifying the permeability of acids and bases depending on their degree of dissociation" icon="Parameter" persistable="0" isFixedValue="0" quantityType="Parameter" negativeValuesAllowed="1" formula="oER0qo-GMkulROGQk3Hciw" isDefault="1">
                              <Info min="0" flag="54" seq="1" ref="0" bb="2" group="75" />
                            </Parameter>
                            <Parameter id="D0VSHTMU0Uy14nCFFslU6Q" name="Partition coefficient (intracellular/plasma)" description="Partition coefficient between intracellular space and plasma" icon="Parameter" persistable="0" isFixedValue="0" quantityType="Parameter" negativeValuesAllowed="1" formula="VcAiHHosw0-4tcPJFiLUDw" isDefault="1">
                              <Info min="0" flag="122" seq="1" ref="0" bb="2" group="69" />
                            </Parameter>
                            <Parameter id="4PvTVPlsjEuJHRfb6gK7-A" name="Partition coefficient (intracellular/water)" description="Partition coefficient (intracellular/water)" icon="Parameter" persistable="0" isFixedValue="0" quantityType="Parameter" negativeValuesAllowed="1" formula="u8e2-A-pgkiP5GWw36UPrg" isDefault="1">
                              <Info min="0" flag="54" seq="1" ref="0" bb="2" group="67" />
                            </Parameter>
                          </Children>
                        </Container>
                        <Parameter id="1dV3toXs7UyZX4mUyFjMBw" name="Surface area (interstitial/intracellular)" description="Surface area between interstitial and intracellular space" icon="Parameter" persistable="0" isFixedValue="0" dim="Area" quantityType="Parameter" negativeValuesAllowed="1" formula="d0UC4dp_hUCvNBiLlg127A" isDefault="1" displayUnit="cm²">
                          <Tags>
                            <Tag value="Large intestine  neighborhood" />
                            <Tag value="Neighborhood: Interstitial / Intracellular" />
                          </Tags>
                          <Info min="0" flag="122" seq="7" ref="0" bb="32" group="105" />
                        </Parameter>
                      </Children>
                      <FirstNeighborPath path="69" />
                      <SecondNeighborPath path="70" />
                    </NeighborhoodBuilder>
                    <NeighborhoodBuilder id="dOTz4hHdukyHa7mVB1pukA" name="LargeIntestine_pls_LargeIntestine_bc" description="Neighborhood between Large Intestine/Plasma and Large Intestine/Blood Cells" mode="Logical" containerType="Neighborhood">
                      <Tags>
                        <Tag value="Large intestine  neighborhood" />
                        <Tag value="Neighborhood: Plasma / BloodCells" />
                      </Tags>
                      <Children>
                        <Container id="asPbxz7eL0GRsqvUZPHJbg" name="MoleculeProperties" description="Molecule dependent properties" mode="Logical" containerType="Other" />
                        <Parameter id="M-A25wR8gUCSUNEcd9DBUw" name="Surface area (blood cells/plasma)" description="Surface area between blood cells and plasma" icon="Parameter" persistable="0" isFixedValue="0" dim="Area" quantityType="Parameter" negativeValuesAllowed="1" formula="b7HsB2sUSkSzYMAva9IClw" isDefault="1" displayUnit="cm²">
                          <Tags>
                            <Tag value="Large intestine  neighborhood" />
                            <Tag value="Neighborhood: Plasma / BloodCells" />
                          </Tags>
                          <Info min="0" flag="122" seq="9" ref="0" bb="32" group="104" />
                        </Parameter>
                      </Children>
                      <FirstNeighborPath path="71" />
                      <SecondNeighborPath path="68" />
                    </NeighborhoodBuilder>
                    <NeighborhoodBuilder id="xC2n6HiWkEK6nZ2pfpIEjg" name="LargeIntestine_pls_LargeIntestine_int" description="Neighborhood between Large Intestine/Plasma and Large Intestine/Interstitial" mode="Logical" containerType="Neighborhood">
                      <Tags>
                        <Tag value="Large intestine  neighborhood" />
                        <Tag value="Neighborhood: Plasma / Interstitial" />
                      </Tags>
                      <Children>
                        <Container id="JsxSKAe2s0ygbPAHSaEneg" name="MoleculeProperties" description="Molecule dependent properties" mode="Logical" containerType="Other">
                          <Children>
                            <Parameter id="ylMNDuKbK0WNPX-jrmmvKQ" name="P (plasma&lt;-&gt;interstitial)" description="Permeability between plasma and interstitial space" icon="Parameter" persistable="0" isFixedValue="0" dim="Velocity" quantityType="Parameter" negativeValuesAllowed="1" isDefault="1" value="10" displayUnit="cm/min">
                              <ValueOrigin id="49" source="Other" method="Assumption" description="Assumption: very fast exchange" />
                              <Info min="0" flag="122" seq="1" ref="0" bb="2" group="77" />
                            </Parameter>
                            <Parameter id="qcXJrZn1GEOwpts62M7Sqg" name="Partition coefficient (interstitial/plasma)" description="Partition coefficient between interstitial space and plasma" icon="Parameter" persistable="0" isFixedValue="0" quantityType="Parameter" negativeValuesAllowed="1" formula="ELy0qSim2Uqbk7163bHNHw" isDefault="1">
                              <Info min="0" flag="122" seq="1" ref="0" bb="2" group="70" />
                            </Parameter>
                          </Children>
                        </Container>
                        <Parameter id="XWNsc0JKw0GtHzvisibUQw" name="Surface area (plasma/interstitial)" description="Surface area between plasma and interstitial space" icon="Parameter" persistable="0" isFixedValue="0" dim="Area" quantityType="Parameter" negativeValuesAllowed="1" formula="8k-VP3brc0SgHNeAtqStlw" isDefault="1" displayUnit="cm²">
                          <Tags>
                            <Tag value="Large intestine  neighborhood" />
                            <Tag value="Neighborhood: Plasma / Interstitial" />
                          </Tags>
                          <ValueOrigin id="26" source="Publication" description="Niederalt, C., Kuepfer, L., Solodenko, J. et al. J Pharmacokinet Pharmacodyn (2017). https://doi.org/10.1007/s10928-017-9559-4" />
                          <Info min="0" flag="122" seq="7" ref="0" bb="32" group="106" />
                        </Parameter>
                      </Children>
                      <FirstNeighborPath path="71" />
                      <SecondNeighborPath path="69" />
                    </NeighborhoodBuilder>
                    <NeighborhoodBuilder id="wo8Optoo_EW1INMadh3sYw" name="LargeIntestine_pls_PortalVein_pls" description="Neighborhood between Large Intestine/Plasma and PortalVein/Plasma" mode="Logical" containerType="Neighborhood">
                      <Tags>
                        <Tag value="Neighborhood: Plasma / Plasma" />
                      </Tags>
                      <Children>
                        <Container id="H7k8qr2mokOb_kaEAZZ7mw" name="MoleculeProperties" description="Molecule dependent properties" mode="Logical" containerType="Other" />
                      </Children>
                      <FirstNeighborPath path="71" />
                      <SecondNeighborPath path="34" />
                    </NeighborhoodBuilder>
                    <NeighborhoodBuilder id="5pHbofW7RE-14SHWZm84dA" name="LargeIntestine_pls_Caecum_pls" description="Neighborhood between Large Intestine/Plasma_ and Cecum/Plasma" mode="Logical" containerType="Neighborhood">
                      <Tags>
                        <Tag value="Neighborhood: Plasma / Plasma" />
                      </Tags>
                      <Children>
                        <Container id="iBD93y0yY0Gf7rZzH18ICg" name="MoleculeProperties" description="Molecule dependent properties" mode="Logical" containerType="Other">
                          <Children>
                            <Parameter id="fyC-Fh0_dESgLkQ-1nwOPw" name="Mass transfer rate (intestine to mucosa plasma)" description="Mass transfer rate (intestine to mucosa plasma)" icon="Parameter" persistable="0" isFixedValue="0" dim="Amount per time" quantityType="Parameter" negativeValuesAllowed="1" formula="iPtuU0reAkenAtlkDEvNPQ" isDefault="1" displayUnit="µmol/min">
                              <ValueOrigin id="35" source="Publication" description="Willmann S, Lippert J, Sevestre M, Solodenko J, Fois F, Schmitt W. PK-Sim®: a physiologically based pharmacokinetic ‘whole-body’ model. Biosilico. 2003; 1 (4): 121-124. http://dx.doi.org/10.1016/S1478-5382%2803%2902342-4" />
                              <Info min="0" flag="52" seq="1" ref="0" bb="2" group="39" />
                            </Parameter>
                          </Children>
                        </Container>
                      </Children>
                      <FirstNeighborPath path="71" />
                      <SecondNeighborPath path="72" />
                    </NeighborhoodBuilder>
                    <NeighborhoodBuilder id="7d2GwROHoEeCNZTO5lqeyQ" name="LargeIntestine_bc_Caecum_bc" description="Neighborhood between Large Intestine/Blood Cells_ and Cecum/Blood Cells" mode="Logical" containerType="Neighborhood">
                      <Tags>
                        <Tag value="Neighborhood: BloodCells / BloodCells" />
                      </Tags>
                      <Children>
                        <Container id="QRyLBn7gQEyZHtb5BWERXg" name="MoleculeProperties" description="Molecule dependent properties" mode="Logical" containerType="Other">
                          <Children>
                            <Parameter id="5ezVpeWR9EeActkluBxmbA" name="Mass transfer rate (intestine to mucosa blood cells)" description="Mass transfer rate (intestine to mucosa blood cells)" icon="Parameter" persistable="0" isFixedValue="0" dim="Amount per time" quantityType="Parameter" negativeValuesAllowed="1" formula="n-B7ph78mkWYkdXsh-4zqA" isDefault="1" displayUnit="µmol/min">
                              <ValueOrigin id="35" source="Publication" description="Willmann S, Lippert J, Sevestre M, Solodenko J, Fois F, Schmitt W. PK-Sim®: a physiologically based pharmacokinetic ‘whole-body’ model. Biosilico. 2003; 1 (4): 121-124. http://dx.doi.org/10.1016/S1478-5382%2803%2902342-4" />
                              <Info min="0" flag="52" seq="1" ref="0" bb="2" group="39" />
                            </Parameter>
                          </Children>
                        </Container>
                      </Children>
                      <FirstNeighborPath path="68" />
                      <SecondNeighborPath path="73" />
                    </NeighborhoodBuilder>
                    <NeighborhoodBuilder id="SDWKDFcUFk2VEvumAyQ2lg" name="LargeIntestine_pls_ColonAscendens_pls" description="Neighborhood between Large Intestine/Plasma_ and Colon Ascendens/Plasma" mode="Logical" containerType="Neighborhood">
                      <Tags>
                        <Tag value="Neighborhood: Plasma / Plasma" />
                      </Tags>
                      <Children>
                        <Container id="dVFKXZOeMEuB-uLD644GNA" name="MoleculeProperties" description="Molecule dependent properties" mode="Logical" containerType="Other">
                          <Children>
                            <Parameter id="ft-NUbzI70Ckn8bUYM8A9Q" name="Mass transfer rate (intestine to mucosa plasma)" description="Mass transfer rate (intestine to mucosa plasma)" icon="Parameter" persistable="0" isFixedValue="0" dim="Amount per time" quantityType="Parameter" negativeValuesAllowed="1" formula="iPtuU0reAkenAtlkDEvNPQ" isDefault="1" displayUnit="µmol/min">
                              <ValueOrigin id="35" source="Publication" description="Willmann S, Lippert J, Sevestre M, Solodenko J, Fois F, Schmitt W. PK-Sim®: a physiologically based pharmacokinetic ‘whole-body’ model. Biosilico. 2003; 1 (4): 121-124. http://dx.doi.org/10.1016/S1478-5382%2803%2902342-4" />
                              <Info min="0" flag="52" seq="1" ref="0" bb="2" group="39" />
                            </Parameter>
                          </Children>
                        </Container>
                      </Children>
                      <FirstNeighborPath path="71" />
                      <SecondNeighborPath path="74" />
                    </NeighborhoodBuilder>
                    <NeighborhoodBuilder id="EA5RejGeD0KsUsLN482ybg" name="LargeIntestine_bc_ColonAscendens_bc" description="Neighborhood between Large Intestine/Blood Cells_ and Colon Ascendens/Blood Cells" mode="Logical" containerType="Neighborhood">
                      <Tags>
                        <Tag value="Neighborhood: BloodCells / BloodCells" />
                      </Tags>
                      <Children>
                        <Container id="DiNEhtIhrUm_-vzWve87Sw" name="MoleculeProperties" description="Molecule dependent properties" mode="Logical" containerType="Other">
                          <Children>
                            <Parameter id="VgIfr9-Kl0Wj3A2pVxEtIw" name="Mass transfer rate (intestine to mucosa blood cells)" description="Mass transfer rate (intestine to mucosa blood cells)" icon="Parameter" persistable="0" isFixedValue="0" dim="Amount per time" quantityType="Parameter" negativeValuesAllowed="1" formula="n-B7ph78mkWYkdXsh-4zqA" isDefault="1" displayUnit="µmol/min">
                              <ValueOrigin id="35" source="Publication" description="Willmann S, Lippert J, Sevestre M, Solodenko J, Fois F, Schmitt W. PK-Sim®: a physiologically based pharmacokinetic ‘whole-body’ model. Biosilico. 2003; 1 (4): 121-124. http://dx.doi.org/10.1016/S1478-5382%2803%2902342-4" />
                              <Info min="0" flag="52" seq="1" ref="0" bb="2" group="39" />
                            </Parameter>
                          </Children>
                        </Container>
                      </Children>
                      <FirstNeighborPath path="68" />
                      <SecondNeighborPath path="75" />
                    </NeighborhoodBuilder>
                    <NeighborhoodBuilder id="hYENd_0640i0XfwFkSpnQQ" name="LargeIntestine_pls_ColonTransversum_pls" description="Neighborhood between Large Intestine/Plasma_ and Colon Transversum/Plasma" mode="Logical" containerType="Neighborhood">
                      <Tags>
                        <Tag value="Neighborhood: Plasma / Plasma" />
                      </Tags>
                      <Children>
                        <Container id="oOJxS-JknUmUi_7RJ9iAnQ" name="MoleculeProperties" description="Molecule dependent properties" mode="Logical" containerType="Other">
                          <Children>
                            <Parameter id="SW_kAHj_YEOzUQ8CLV9KBg" name="Mass transfer rate (intestine to mucosa plasma)" description="Mass transfer rate (intestine to mucosa plasma)" icon="Parameter" persistable="0" isFixedValue="0" dim="Amount per time" quantityType="Parameter" negativeValuesAllowed="1" formula="iPtuU0reAkenAtlkDEvNPQ" isDefault="1" displayUnit="µmol/min">
                              <ValueOrigin id="35" source="Publication" description="Willmann S, Lippert J, Sevestre M, Solodenko J, Fois F, Schmitt W. PK-Sim®: a physiologically based pharmacokinetic ‘whole-body’ model. Biosilico. 2003; 1 (4): 121-124. http://dx.doi.org/10.1016/S1478-5382%2803%2902342-4" />
                              <Info min="0" flag="52" seq="1" ref="0" bb="2" group="39" />
                            </Parameter>
                          </Children>
                        </Container>
                      </Children>
                      <FirstNeighborPath path="71" />
                      <SecondNeighborPath path="76" />
                    </NeighborhoodBuilder>
                    <NeighborhoodBuilder id="-BsV_RNvLk2yGKVIzVTCnw" name="LargeIntestine_bc_ColonTransversum_bc" description="Neighborhood between Large Intestine/Blood Cells_ and Colon Transversum/Blood Cells" mode="Logical" containerType="Neighborhood">
                      <Tags>
                        <Tag value="Neighborhood: BloodCells / BloodCells" />
                      </Tags>
                      <Children>
                        <Container id="4jWdZnfvlUG-oqbddW0zCg" name="MoleculeProperties" description="Molecule dependent properties" mode="Logical" containerType="Other">
                          <Children>
                            <Parameter id="nUQih7cd5Ei4AMBRh3TqZQ" name="Mass transfer rate (intestine to mucosa blood cells)" description="Mass transfer rate (intestine to mucosa blood cells)" icon="Parameter" persistable="0" isFixedValue="0" dim="Amount per time" quantityType="Parameter" negativeValuesAllowed="1" formula="n-B7ph78mkWYkdXsh-4zqA" isDefault="1" displayUnit="µmol/min">
                              <ValueOrigin id="35" source="Publication" description="Willmann S, Lippert J, Sevestre M, Solodenko J, Fois F, Schmitt W. PK-Sim®: a physiologically based pharmacokinetic ‘whole-body’ model. Biosilico. 2003; 1 (4): 121-124. http://dx.doi.org/10.1016/S1478-5382%2803%2902342-4" />
                              <Info min="0" flag="52" seq="1" ref="0" bb="2" group="39" />
                            </Parameter>
                          </Children>
                        </Container>
                      </Children>
                      <FirstNeighborPath path="68" />
                      <SecondNeighborPath path="77" />
                    </NeighborhoodBuilder>
                    <NeighborhoodBuilder id="LaCDpoWackqx1KHjXvc01A" name="LargeIntestine_pls_ColonDescendens_pls" description="Neighborhood between Large Intestine/Plasma_ and Colon Descendens/Plasma" mode="Logical" containerType="Neighborhood">
                      <Tags>
                        <Tag value="Neighborhood: Plasma / Plasma" />
                      </Tags>
                      <Children>
                        <Container id="j1vWQDBLx0WeLt2KPTftUQ" name="MoleculeProperties" description="Molecule dependent properties" mode="Logical" containerType="Other">
                          <Children>
                            <Parameter id="G-SANyBffUqc7Li6pbrDmg" name="Mass transfer rate (intestine to mucosa plasma)" description="Mass transfer rate (intestine to mucosa plasma)" icon="Parameter" persistable="0" isFixedValue="0" dim="Amount per time" quantityType="Parameter" negativeValuesAllowed="1" formula="iPtuU0reAkenAtlkDEvNPQ" isDefault="1" displayUnit="µmol/min">
                              <ValueOrigin id="35" source="Publication" description="Willmann S, Lippert J, Sevestre M, Solodenko J, Fois F, Schmitt W. PK-Sim®: a physiologically based pharmacokinetic ‘whole-body’ model. Biosilico. 2003; 1 (4): 121-124. http://dx.doi.org/10.1016/S1478-5382%2803%2902342-4" />
                              <Info min="0" flag="52" seq="1" ref="0" bb="2" group="39" />
                            </Parameter>
                          </Children>
                        </Container>
                      </Children>
                      <FirstNeighborPath path="71" />
                      <SecondNeighborPath path="78" />
                    </NeighborhoodBuilder>
                    <NeighborhoodBuilder id="uhmxUwc4x0-JOVBqvfrG4g" name="LargeIntestine_bc_ColonDescendens_bc" description="Neighborhood between Large Intestine/Blood Cells_ and Colon Descendens/Blood Cells" mode="Logical" containerType="Neighborhood">
                      <Tags>
                        <Tag value="Neighborhood: BloodCells / BloodCells" />
                      </Tags>
                      <Children>
                        <Container id="zBmcRLQPAE2Gj1d778IrDw" name="MoleculeProperties" description="Molecule dependent properties" mode="Logical" containerType="Other">
                          <Children>
                            <Parameter id="zHjSDIpnZEOJDjfUl4Pt1A" name="Mass transfer rate (intestine to mucosa blood cells)" description="Mass transfer rate (intestine to mucosa blood cells)" icon="Parameter" persistable="0" isFixedValue="0" dim="Amount per time" quantityType="Parameter" negativeValuesAllowed="1" formula="n-B7ph78mkWYkdXsh-4zqA" isDefault="1" displayUnit="µmol/min">
                              <ValueOrigin id="35" source="Publication" description="Willmann S, Lippert J, Sevestre M, Solodenko J, Fois F, Schmitt W. PK-Sim®: a physiologically based pharmacokinetic ‘whole-body’ model. Biosilico. 2003; 1 (4): 121-124. http://dx.doi.org/10.1016/S1478-5382%2803%2902342-4" />
                              <Info min="0" flag="52" seq="1" ref="0" bb="2" group="39" />
                            </Parameter>
                          </Children>
                        </Container>
                      </Children>
                      <FirstNeighborPath path="68" />
                      <SecondNeighborPath path="79" />
                    </NeighborhoodBuilder>
                    <NeighborhoodBuilder id="l0I22l5Ax0yCL9Ivi7tCfQ" name="LargeIntestine_pls_ColonSigmoid_pls" description="Neighborhood between Large Intestine/Plasma_ and Colon Sigmoid/Plasma" mode="Logical" containerType="Neighborhood">
                      <Tags>
                        <Tag value="Neighborhood: Plasma / Plasma" />
                      </Tags>
                      <Children>
                        <Container id="ljYGybsgmkiE3pMorBkfvQ" name="MoleculeProperties" description="Molecule dependent properties" mode="Logical" containerType="Other">
                          <Children>
                            <Parameter id="duLwetF7UESHtG2pW3-vOw" name="Mass transfer rate (intestine to mucosa plasma)" description="Mass transfer rate (intestine to mucosa plasma)" icon="Parameter" persistable="0" isFixedValue="0" dim="Amount per time" quantityType="Parameter" negativeValuesAllowed="1" formula="iPtuU0reAkenAtlkDEvNPQ" isDefault="1" displayUnit="µmol/min">
                              <ValueOrigin id="35" source="Publication" description="Willmann S, Lippert J, Sevestre M, Solodenko J, Fois F, Schmitt W. PK-Sim®: a physiologically based pharmacokinetic ‘whole-body’ model. Biosilico. 2003; 1 (4): 121-124. http://dx.doi.org/10.1016/S1478-5382%2803%2902342-4" />
                              <Info min="0" flag="52" seq="1" ref="0" bb="2" group="39" />
                            </Parameter>
                          </Children>
                        </Container>
                      </Children>
                      <FirstNeighborPath path="71" />
                      <SecondNeighborPath path="80" />
                    </NeighborhoodBuilder>
                    <NeighborhoodBuilder id="eUt4Sus-KUGdijRvmC8tAg" name="LargeIntestine_bc_ColonSigmoid_bc" description="Neighborhood between Large Intestine/Blood Cells_ and Colon Sigmoid/Blood Cells" mode="Logical" containerType="Neighborhood">
                      <Tags>
                        <Tag value="Neighborhood: BloodCells / BloodCells" />
                      </Tags>
                      <Children>
                        <Container id="8v6TDR9bHkOklCySwE67DA" name="MoleculeProperties" description="Molecule dependent properties" mode="Logical" containerType="Other">
                          <Children>
                            <Parameter id="J9q5wvdALUiIuWzJzO7OwA" name="Mass transfer rate (intestine to mucosa blood cells)" description="Mass transfer rate (intestine to mucosa blood cells)" icon="Parameter" persistable="0" isFixedValue="0" dim="Amount per time" quantityType="Parameter" negativeValuesAllowed="1" formula="n-B7ph78mkWYkdXsh-4zqA" isDefault="1" displayUnit="µmol/min">
                              <ValueOrigin id="35" source="Publication" description="Willmann S, Lippert J, Sevestre M, Solodenko J, Fois F, Schmitt W. PK-Sim®: a physiologically based pharmacokinetic ‘whole-body’ model. Biosilico. 2003; 1 (4): 121-124. http://dx.doi.org/10.1016/S1478-5382%2803%2902342-4" />
                              <Info min="0" flag="52" seq="1" ref="0" bb="2" group="39" />
                            </Parameter>
                          </Children>
                        </Container>
                      </Children>
                      <FirstNeighborPath path="68" />
                      <SecondNeighborPath path="81" />
                    </NeighborhoodBuilder>
                    <NeighborhoodBuilder id="TX2sOauUqUa8BnFaUoI8kA" name="LargeIntestine_pls_Rectum_pls" description="Neighborhood between Large Intestine/Plasma_ and Rectum/Plasma" mode="Logical" containerType="Neighborhood">
                      <Tags>
                        <Tag value="Neighborhood: Plasma / Plasma" />
                      </Tags>
                      <Children>
                        <Container id="rISic0pu1UiBcIXL2QHXxA" name="MoleculeProperties" description="Molecule dependent properties" mode="Logical" containerType="Other">
                          <Children>
                            <Parameter id="aUjjegR6b0mdYTRHswSO7Q" name="Mass transfer rate (intestine to mucosa plasma)" description="Mass transfer rate (intestine to mucosa plasma)" icon="Parameter" persistable="0" isFixedValue="0" dim="Amount per time" quantityType="Parameter" negativeValuesAllowed="1" formula="iPtuU0reAkenAtlkDEvNPQ" isDefault="1" displayUnit="µmol/min">
                              <ValueOrigin id="35" source="Publication" description="Willmann S, Lippert J, Sevestre M, Solodenko J, Fois F, Schmitt W. PK-Sim®: a physiologically based pharmacokinetic ‘whole-body’ model. Biosilico. 2003; 1 (4): 121-124. http://dx.doi.org/10.1016/S1478-5382%2803%2902342-4" />
                              <Info min="0" flag="52" seq="1" ref="0" bb="2" group="39" />
                            </Parameter>
                          </Children>
                        </Container>
                      </Children>
                      <FirstNeighborPath path="71" />
                      <SecondNeighborPath path="82" />
                    </NeighborhoodBuilder>
                    <NeighborhoodBuilder id="J_6xqERiHUWKP5bs22z37g" name="LargeIntestine_bc_Rectum_bc" description="Neighborhood between Large Intestine/Blood Cells_ and Rectum/Blood Cells" mode="Logical" containerType="Neighborhood">
                      <Tags>
                        <Tag value="Neighborhood: BloodCells / BloodCells" />
                      </Tags>
                      <Children>
                        <Container id="DeA9wEiit0uZh9f2V5v0rw" name="MoleculeProperties" description="Molecule dependent properties" mode="Logical" containerType="Other">
                          <Children>
                            <Parameter id="EFGgV016oUCQYTFe9VZqgA" name="Mass transfer rate (intestine to mucosa blood cells)" description="Mass transfer rate (intestine to mucosa blood cells)" icon="Parameter" persistable="0" isFixedValue="0" dim="Amount per time" quantityType="Parameter" negativeValuesAllowed="1" formula="n-B7ph78mkWYkdXsh-4zqA" isDefault="1" displayUnit="µmol/min">
                              <ValueOrigin id="35" source="Publication" description="Willmann S, Lippert J, Sevestre M, Solodenko J, Fois F, Schmitt W. PK-Sim®: a physiologically based pharmacokinetic ‘whole-body’ model. Biosilico. 2003; 1 (4): 121-124. http://dx.doi.org/10.1016/S1478-5382%2803%2902342-4" />
                              <Info min="0" flag="52" seq="1" ref="0" bb="2" group="39" />
                            </Parameter>
                          </Children>
                        </Container>
                      </Children>
                      <FirstNeighborPath path="68" />
                      <SecondNeighborPath path="83" />
                    </NeighborhoodBuilder>
                    <NeighborhoodBuilder id="EC6X7FKhBk2cIHJiBEpoWQ" name="Liver_int_Liver_cell" description="Neighborhood between Liver/Interstitial and Liver/Intracellular" mode="Logical" containerType="Neighborhood">
                      <Tags>
                        <Tag value="Neighborhood: Interstitial / Intracellular" />
                      </Tags>
                      <Children>
                        <Container id="vUrG04eFSUSscJbxJNCFYQ" name="MoleculeProperties" description="Molecule dependent properties" mode="Logical" containerType="Other" />
                        <Parameter id="3VQRM1Zp20CLSqZWzfSv4A" name="Surface area (interstitial/intracellular)" description="Surface area between interstitial and intracellular space" icon="Parameter" persistable="0" isFixedValue="0" dim="Area" quantityType="Parameter" negativeValuesAllowed="1" formula="JjgYCaPPaECfnDnqsGmJZA" isDefault="1" displayUnit="cm²">
                          <Tags>
                            <Tag value="Neighborhood: Interstitial / Intracellular" />
                          </Tags>
                          <Info min="0" flag="122" seq="8" ref="0" bb="32" group="105" />
                        </Parameter>
                      </Children>
                      <FirstNeighborPath path="84" />
                      <SecondNeighborPath path="85" />
                    </NeighborhoodBuilder>
                    <NeighborhoodBuilder id="IIT24zaBz02UALM6aN6K9A" name="Liver_pls_Liver_bc" description="Neighborhood between Liver/Plasma and Liver/Blood Cells" mode="Logical" containerType="Neighborhood">
                      <Tags>
                        <Tag value="Neighborhood: Plasma / BloodCells" />
                      </Tags>
                      <Children>
                        <Container id="50kvq3iVGEapO_4w8OMWMw" name="MoleculeProperties" description="Molecule dependent properties" mode="Logical" containerType="Other" />
                        <Parameter id="BaPglmIcFU6R1C5idvZQww" name="Surface area (blood cells/plasma)" description="Surface area between blood cells and plasma" icon="Parameter" persistable="0" isFixedValue="0" dim="Area" quantityType="Parameter" negativeValuesAllowed="1" formula="2YpWHFs-Z0-Een1YZ1VxzA" isDefault="1" displayUnit="cm²">
                          <Tags>
                            <Tag value="Neighborhood: Plasma / BloodCells" />
                          </Tags>
                          <Info min="0" flag="122" seq="10" ref="0" bb="32" group="104" />
                        </Parameter>
                      </Children>
                      <FirstNeighborPath path="86" />
                      <SecondNeighborPath path="87" />
                    </NeighborhoodBuilder>
                    <NeighborhoodBuilder id="EDL8YVIp9kyS6mlZC0uwyA" name="Liver_pls_Liver_int" description="Neighborhood between Liver/Plasma and Liver/Interstitial" mode="Logical" containerType="Neighborhood">
                      <Tags>
                        <Tag value="Neighborhood: Plasma / Interstitial" />
                      </Tags>
                      <Children>
                        <Container id="CmHNsGG6Y0aXq_avh4vuWw" name="MoleculeProperties" description="Molecule dependent properties" mode="Logical" containerType="Other" />
                        <Parameter id="fDpDLS7lHE28X3yHAtBx_Q" name="Surface area (plasma/interstitial)" description="Surface area between plasma and interstitial space" icon="Parameter" persistable="0" isFixedValue="0" dim="Area" quantityType="Parameter" negativeValuesAllowed="1" formula="1e-MQkR3E0GfoN6OdWbRAg" isDefault="1" displayUnit="cm²">
                          <Tags>
                            <Tag value="Neighborhood: Plasma / Interstitial" />
                          </Tags>
                          <ValueOrigin id="26" source="Publication" description="Niederalt, C., Kuepfer, L., Solodenko, J. et al. J Pharmacokinet Pharmacodyn (2017). https://doi.org/10.1007/s10928-017-9559-4" />
                          <Info min="0" flag="122" seq="8" ref="0" bb="32" group="106" />
                        </Parameter>
                      </Children>
                      <FirstNeighborPath path="86" />
                      <SecondNeighborPath path="84" />
                    </NeighborhoodBuilder>
                    <NeighborhoodBuilder id="yDC_YzBQBkKw6EUDbpcjGQ" name="Gallbladder_Lumen_duo" description="Gallbladder and Lumen/Duodenum" mode="Logical" containerType="Neighborhood">
                      <Tags>
                        <Tag value="Neighborhood: Gallbladder / Duodenum" />
                      </Tags>
                      <Children>
                        <Container id="Mv2gbK0lpUywSwKrCHKeUA" name="MoleculeProperties" description="Molecule dependent properties" mode="Logical" containerType="Other" />
                      </Children>
                      <FirstNeighborPath path="88" />
                      <SecondNeighborPath path="42" />
                    </NeighborhoodBuilder>
                    <NeighborhoodBuilder id="Jj9i8TmvCkeJWuGrfg_ymQ" name="Periportal_int_Periportal_cell" description="Neighborhood between Liver/Periportal/Interstitial and Liver/Periportal/Intracellular" mode="Logical" containerType="Neighborhood">
                      <Tags>
                        <Tag value="Neighborhood: Interstitial / Intracellular" />
                      </Tags>
                      <Children>
                        <Container id="LLGhasQEyEqYyZBfFeij7w" name="MoleculeProperties" description="Molecule dependent properties" mode="Logical" containerType="Other">
                          <Children>
                            <Parameter id="SbLOYdePnkWtZM7f1RBkRg" name="P (interstitial-&gt;intracellular)" description="Permeability from interstitial to intracellular space" icon="Parameter" persistable="0" isFixedValue="0" dim="Velocity" quantityType="Parameter" negativeValuesAllowed="1" formula="RCQFNuYwq0y2mQB_n21OmA" isDefault="1" displayUnit="cm/min">
                              <Info min="0" flag="122" seq="1" ref="0" bb="2" group="78" />
                            </Parameter>
                            <Parameter id="9n9RqoaZXUO7Yv-WtXFmIw" name="P (intracellular-&gt;interstitial)" description="Permeability from intracellular to interstitial space" icon="Parameter" persistable="0" isFixedValue="0" dim="Velocity" quantityType="Parameter" negativeValuesAllowed="1" formula="KvOvP3xfgE6HbBc69DZDpg" isDefault="1" displayUnit="cm/min">
                              <Info min="0" flag="122" seq="1" ref="0" bb="2" group="76" />
                            </Parameter>
                            <Parameter id="R1nq5JrxRkuTsqDAaiFgNg" name="P*SA interstitial -&gt; intracellular" description="Permeability surface area product from interstitial to intracellular space" icon="Parameter" persistable="0" isFixedValue="0" dim="Flow" quantityType="Parameter" negativeValuesAllowed="1" formula="A70YJ3LkTEO4Q4B1bt7Lrg" isDefault="1" displayUnit="l/min">
                              <Info min="0" flag="54" seq="1" ref="0" bb="2" group="75" />
                            </Parameter>
                            <Parameter id="XEC7oG_Og0eCUztz3mAJxw" name="P*SA intracellular -&gt; interstitial" description="Permeability surface area product from intracellular to interstitial space" icon="Parameter" persistable="0" isFixedValue="0" dim="Flow" quantityType="Parameter" negativeValuesAllowed="1" formula="25rYE4ROTEWSF-UfieRCOw" isDefault="1" displayUnit="l/min">
                              <Info min="0" flag="54" seq="1" ref="0" bb="2" group="75" />
                            </Parameter>
                            <Parameter id="U4K-NMbjKEiGxbZGrl5WRQ" name="P_cell_int_factor" description="Factor modifying the permeability of acids and bases depending on their degree of dissociation" icon="Parameter" persistable="0" isFixedValue="0" quantityType="Parameter" negativeValuesAllowed="1" formula="oER0qo-GMkulROGQk3Hciw" isDefault="1">
                              <Info min="0" flag="54" seq="1" ref="0" bb="2" group="75" />
                            </Parameter>
                            <Parameter id="NFb9KX-LIUWXAZ_KwTtUbg" name="P_int_cell_factor" description="Factor modifying the permeability of acids and bases depending on their degree of dissociation" icon="Parameter" persistable="0" isFixedValue="0" quantityType="Parameter" negativeValuesAllowed="1" formula="oER0qo-GMkulROGQk3Hciw" isDefault="1">
                              <Info min="0" flag="54" seq="1" ref="0" bb="2" group="75" />
                            </Parameter>
                            <Parameter id="l0xWjF8z9EmnnBaBp0QfIg" name="Partition coefficient (intracellular/plasma)" description="Partition coefficient between intracellular space and plasma" icon="Parameter" persistable="0" isFixedValue="0" quantityType="Parameter" negativeValuesAllowed="1" formula="VcAiHHosw0-4tcPJFiLUDw" isDefault="1">
                              <Info min="0" flag="122" seq="1" ref="0" bb="2" group="69" />
                            </Parameter>
                            <Parameter id="su9JFMOTL0GLuCWsELJrmA" name="Partition coefficient (intracellular/water)" description="Partition coefficient (intracellular/water)" icon="Parameter" persistable="0" isFixedValue="0" quantityType="Parameter" negativeValuesAllowed="1" formula="u8e2-A-pgkiP5GWw36UPrg" isDefault="1">
                              <Info min="0" flag="54" seq="1" ref="0" bb="2" group="67" />
                            </Parameter>
                          </Children>
                        </Container>
                        <Parameter id="5LEe5QcduUO9Pt9W-vfjkQ" name="Surface area (interstitial/intracellular)" description="Surface area between interstitial and intracellular space" icon="Parameter" persistable="0" isFixedValue="0" dim="Area" quantityType="Parameter" negativeValuesAllowed="1" formula="5jEcop3O2UG_TsIxf_DLAQ" isDefault="1" displayUnit="cm²">
                          <Tags>
                            <Tag value="Neighborhood: Interstitial / Intracellular" />
                          </Tags>
                          <Info min="0" flag="62" seq="9" ref="0" bb="32" group="105" />
                        </Parameter>
                      </Children>
                      <FirstNeighborPath path="89" />
                      <SecondNeighborPath path="90" />
                    </NeighborhoodBuilder>
                    <NeighborhoodBuilder id="Pe-mloiJAkWi4cM6a2bqyQ" name="Periportal_pls_Periportal_bc" description="Neighborhood between Liver/Periportal/Plasma and Liver/Periportal/Blood Cells" mode="Logical" containerType="Neighborhood">
                      <Tags>
                        <Tag value="Neighborhood: Plasma / BloodCells" />
                      </Tags>
                      <Children>
                        <Container id="wbWLz7bxskyOZO9CjCbIag" name="MoleculeProperties" description="Molecule dependent properties" mode="Logical" containerType="Other" />
                        <Parameter id="_L5qreIcjUufkJUhoKOJDQ" name="Surface area (blood cells/plasma)" description="Surface area between blood cells and plasma" icon="Parameter" persistable="0" isFixedValue="0" dim="Area" quantityType="Parameter" negativeValuesAllowed="1" formula="ycUe7MIiqU21ZxdQUBJ_Ow" isDefault="1" displayUnit="cm²">
                          <Tags>
                            <Tag value="Neighborhood: Plasma / BloodCells" />
                          </Tags>
                          <Info min="0" flag="62" seq="11" ref="0" bb="32" group="104" />
                        </Parameter>
                      </Children>
                      <FirstNeighborPath path="91" />
                      <SecondNeighborPath path="92" />
                    </NeighborhoodBuilder>
                    <NeighborhoodBuilder id="Nu_LZyBkgE2mBgYN_gGOHg" name="Periportal_pls_Periportal_int" description="Neighborhood between Liver/Periportal/Plasma and Liver/Periportal/Interstitial" mode="Logical" containerType="Neighborhood">
                      <Tags>
                        <Tag value="Neighborhood: Plasma / Interstitial" />
                      </Tags>
                      <Children>
                        <Container id="pPKMAPqwjUOAK_5rhifS_Q" name="MoleculeProperties" description="Molecule dependent properties" mode="Logical" containerType="Other">
                          <Children>
                            <Parameter id="LRdpk-Iec0m1I0cpD9p--Q" name="P (plasma&lt;-&gt;interstitial)" description="Permeability between plasma and interstitial space" icon="Parameter" persistable="0" isFixedValue="0" dim="Velocity" quantityType="Parameter" negativeValuesAllowed="1" isDefault="1" value="10" displayUnit="cm/min">
                              <ValueOrigin id="49" source="Other" method="Assumption" description="Assumption: very fast exchange" />
                              <Info min="0" flag="122" seq="1" ref="0" bb="2" group="77" />
                            </Parameter>
                            <Parameter id="Oj2RFa2FOEC9HD4XEFevWg" name="Partition coefficient (interstitial/plasma)" description="Partition coefficient between interstitial space and plasma" icon="Parameter" persistable="0" isFixedValue="0" quantityType="Parameter" negativeValuesAllowed="1" formula="ELy0qSim2Uqbk7163bHNHw" isDefault="1">
                              <Info min="0" flag="122" seq="1" ref="0" bb="2" group="70" />
                            </Parameter>
                          </Children>
                        </Container>
                        <Parameter id="Hwl4yFrLEEm-WdT3UzaqEA" name="Surface area (plasma/interstitial)" description="Surface area between plasma and interstitial space" icon="Parameter" persistable="0" isFixedValue="0" dim="Area" quantityType="Parameter" negativeValuesAllowed="1" formula="udOnHfwyJ0ipzkJ4fWochw" isDefault="1" displayUnit="cm²">
                          <Tags>
                            <Tag value="Neighborhood: Plasma / Interstitial" />
                          </Tags>
                          <Info min="0" flag="62" seq="9" ref="0" bb="32" group="106" />
                        </Parameter>
                      </Children>
                      <FirstNeighborPath path="91" />
                      <SecondNeighborPath path="89" />
                    </NeighborhoodBuilder>
                    <NeighborhoodBuilder id="m00-wO4MCEWK2fPjrd6R0w" name="Pericentral_int_Pericentral_cell" description="Neighborhood between Liver/Pericentral/Interstitial and Liver/Pericentral/Intracellular" mode="Logical" containerType="Neighborhood">
                      <Tags>
                        <Tag value="Neighborhood: Interstitial / Intracellular" />
                      </Tags>
                      <Children>
                        <Container id="vBRi4qMgXUi_32kbYJtRpw" name="MoleculeProperties" description="Molecule dependent properties" mode="Logical" containerType="Other">
                          <Children>
                            <Parameter id="bzdFyZg5kUqoL8WlS2iETg" name="P (interstitial-&gt;intracellular)" description="Permeability from interstitial to intracellular space" icon="Parameter" persistable="0" isFixedValue="0" dim="Velocity" quantityType="Parameter" negativeValuesAllowed="1" formula="RCQFNuYwq0y2mQB_n21OmA" isDefault="1" displayUnit="cm/min">
                              <Info min="0" flag="122" seq="1" ref="0" bb="2" group="78" />
                            </Parameter>
                            <Parameter id="4ZRMWuMrZkq_dtfUeisCLw" name="P (intracellular-&gt;interstitial)" description="Permeability from intracellular to interstitial space" icon="Parameter" persistable="0" isFixedValue="0" dim="Velocity" quantityType="Parameter" negativeValuesAllowed="1" formula="KvOvP3xfgE6HbBc69DZDpg" isDefault="1" displayUnit="cm/min">
                              <Info min="0" flag="122" seq="1" ref="0" bb="2" group="76" />
                            </Parameter>
                            <Parameter id="OhDegrGgbkiX-0V8w9wMww" name="P*SA interstitial -&gt; intracellular" description="Permeability surface area product from interstitial to intracellular space" icon="Parameter" persistable="0" isFixedValue="0" dim="Flow" quantityType="Parameter" negativeValuesAllowed="1" formula="A70YJ3LkTEO4Q4B1bt7Lrg" isDefault="1" displayUnit="l/min">
                              <Info min="0" flag="54" seq="1" ref="0" bb="2" group="75" />
                            </Parameter>
                            <Parameter id="jLg_-95zL0KkHQwAZOJyhg" name="P*SA intracellular -&gt; interstitial" description="Permeability surface area product from intracellular to interstitial space" icon="Parameter" persistable="0" isFixedValue="0" dim="Flow" quantityType="Parameter" negativeValuesAllowed="1" formula="25rYE4ROTEWSF-UfieRCOw" isDefault="1" displayUnit="l/min">
                              <Info min="0" flag="54" seq="1" ref="0" bb="2" group="75" />
                            </Parameter>
                            <Parameter id="SdFGnMbo0Uq6_rd88Tx0ng" name="P_cell_int_factor" description="Factor modifying the permeability of acids and bases depending on their degree of dissociation" icon="Parameter" persistable="0" isFixedValue="0" quantityType="Parameter" negativeValuesAllowed="1" formula="oER0qo-GMkulROGQk3Hciw" isDefault="1">
                              <Info min="0" flag="54" seq="1" ref="0" bb="2" group="75" />
                            </Parameter>
                            <Parameter id="riSoaSnRNUOR5RWBRmwG3A" name="P_int_cell_factor" description="Factor modifying the permeability of acids and bases depending on their degree of dissociation" icon="Parameter" persistable="0" isFixedValue="0" quantityType="Parameter" negativeValuesAllowed="1" formula="oER0qo-GMkulROGQk3Hciw" isDefault="1">
                              <Info min="0" flag="54" seq="1" ref="0" bb="2" group="75" />
                            </Parameter>
                            <Parameter id="8KjNDGDm-EW2JljItiDmcw" name="Partition coefficient (intracellular/plasma)" description="Partition coefficient between intracellular space and plasma" icon="Parameter" persistable="0" isFixedValue="0" quantityType="Parameter" negativeValuesAllowed="1" formula="VcAiHHosw0-4tcPJFiLUDw" isDefault="1">
                              <Info min="0" flag="122" seq="1" ref="0" bb="2" group="69" />
                            </Parameter>
                            <Parameter id="w-36fKUXsUigXYiBaS48NA" name="Partition coefficient (intracellular/water)" description="Partition coefficient (intracellular/water)" icon="Parameter" persistable="0" isFixedValue="0" quantityType="Parameter" negativeValuesAllowed="1" formula="u8e2-A-pgkiP5GWw36UPrg" isDefault="1">
                              <Info min="0" flag="54" seq="1" ref="0" bb="2" group="67" />
                            </Parameter>
                          </Children>
                        </Container>
                        <Parameter id="3x6BgsZafUqkRqvv-2xN8Q" name="Surface area (interstitial/intracellular)" description="Surface area between interstitial and intracellular space" icon="Parameter" persistable="0" isFixedValue="0" dim="Area" quantityType="Parameter" negativeValuesAllowed="1" formula="iN5vgVWEckyLKuS23kmoeQ" isDefault="1" displayUnit="cm²">
                          <Tags>
                            <Tag value="Neighborhood: Interstitial / Intracellular" />
                          </Tags>
                          <Info min="0" flag="62" seq="10" ref="0" bb="32" group="105" />
                        </Parameter>
                      </Children>
                      <FirstNeighborPath path="93" />
                      <SecondNeighborPath path="94" />
                    </NeighborhoodBuilder>
                    <NeighborhoodBuilder id="2HEN7lFp80iwB_VzxvAzaQ" name="Pericentral_pls_Pericentral_bc" description="Neighborhood between Liver/Pericentral/Plasma and Liver/Pericentral/Blood Cells" mode="Logical" containerType="Neighborhood">
                      <Tags>
                        <Tag value="Neighborhood: Plasma / BloodCells" />
                      </Tags>
                      <Children>
                        <Container id="dqMyhSN550mBsV705fULIg" name="MoleculeProperties" description="Molecule dependent properties" mode="Logical" containerType="Other" />
                        <Parameter id="nIpkFI5ZE0W_bLrubdocJg" name="Surface area (blood cells/plasma)" description="Surface area between blood cells and plasma" icon="Parameter" persistable="0" isFixedValue="0" dim="Area" quantityType="Parameter" negativeValuesAllowed="1" formula="J2ygaveVTkG59BjUTAGFfA" isDefault="1" displayUnit="cm²">
                          <Tags>
                            <Tag value="Neighborhood: Plasma / BloodCells" />
                          </Tags>
                          <Info min="0" flag="62" seq="12" ref="0" bb="32" group="104" />
                        </Parameter>
                      </Children>
                      <FirstNeighborPath path="95" />
                      <SecondNeighborPath path="96" />
                    </NeighborhoodBuilder>
                    <NeighborhoodBuilder id="VamZtGzGx0yPqcdUb84efQ" name="Pericentral_pls_Pericentral_int" description="Neighborhood between Liver/Pericentral/Plasma and Liver/Pericentral/Interstitial" mode="Logical" containerType="Neighborhood">
                      <Tags>
                        <Tag value="Neighborhood: Plasma / Interstitial" />
                      </Tags>
                      <Children>
                        <Container id="eB3fBUpofE-A7-lXSGX5lA" name="MoleculeProperties" description="Molecule dependent properties" mode="Logical" containerType="Other">
                          <Children>
                            <Parameter id="vEsKnVsLV0SRNFGxDKJQaQ" name="P (plasma&lt;-&gt;interstitial)" description="Permeability between plasma and interstitial space" icon="Parameter" persistable="0" isFixedValue="0" dim="Velocity" quantityType="Parameter" negativeValuesAllowed="1" isDefault="1" value="10" displayUnit="cm/min">
                              <ValueOrigin id="49" source="Other" method="Assumption" description="Assumption: very fast exchange" />
                              <Info min="0" flag="122" seq="1" ref="0" bb="2" group="77" />
                            </Parameter>
                            <Parameter id="TJPZ2o1B3kenUPNI3yq0Mw" name="Partition coefficient (interstitial/plasma)" description="Partition coefficient between interstitial space and plasma" icon="Parameter" persistable="0" isFixedValue="0" quantityType="Parameter" negativeValuesAllowed="1" formula="ELy0qSim2Uqbk7163bHNHw" isDefault="1">
                              <Info min="0" flag="122" seq="1" ref="0" bb="2" group="70" />
                            </Parameter>
                          </Children>
                        </Container>
                        <Parameter id="6cU9IPeg50e9NANljhFHTA" name="Surface area (plasma/interstitial)" description="Surface area between plasma and interstitial space" icon="Parameter" persistable="0" isFixedValue="0" dim="Area" quantityType="Parameter" negativeValuesAllowed="1" formula="SvXJ-Fu4EUCbCaFOaI5V1A" isDefault="1" displayUnit="cm²">
                          <Tags>
                            <Tag value="Neighborhood: Plasma / Interstitial" />
                          </Tags>
                          <Info min="0" flag="62" seq="10" ref="0" bb="32" group="106" />
                        </Parameter>
                      </Children>
                      <FirstNeighborPath path="95" />
                      <SecondNeighborPath path="93" />
                    </NeighborhoodBuilder>
                    <NeighborhoodBuilder id="e1NgChaKaEyGnUVXKZ5jiQ" name="Lung_bc_ArterialBlood_bc" description="Neighborhood between Lung/Blood Cells and Arterial Blood/Blood Cells" mode="Logical" containerType="Neighborhood">
                      <Tags>
                        <Tag value="Neighborhood: BloodCells / BloodCells" />
                      </Tags>
                      <Children>
                        <Container id="-ezQ_0MTnU6l8btzA3N6Cw" name="MoleculeProperties" description="Molecule dependent properties" mode="Logical" containerType="Other" />
                      </Children>
                      <FirstNeighborPath path="1" />
                      <SecondNeighborPath path="5" />
                    </NeighborhoodBuilder>
                    <NeighborhoodBuilder id="NTi0H75jJ0KVMuRwAgC2ng" name="Lung_int_Lung_cell" description="Neighborhood between Lung/Interstitial and Lung/Intracellular" mode="Logical" containerType="Neighborhood">
                      <Tags>
                        <Tag value="Neighborhood: Interstitial / Intracellular" />
                      </Tags>
                      <Children>
                        <Container id="w0C1Jq3Exkuqz0xIkyS-Ow" name="MoleculeProperties" description="Molecule dependent properties" mode="Logical" containerType="Other">
                          <Children>
                            <Parameter id="CfQcq9-YWkeemF1jkcAY9Q" name="P (interstitial-&gt;intracellular)" description="Permeability from interstitial to intracellular space" icon="Parameter" persistable="0" isFixedValue="0" dim="Velocity" quantityType="Parameter" negativeValuesAllowed="1" formula="RCQFNuYwq0y2mQB_n21OmA" isDefault="1" displayUnit="cm/min">
                              <Info min="0" flag="122" seq="1" ref="0" bb="2" group="78" />
                            </Parameter>
                            <Parameter id="NZ8Wt16bYECgDdro-s9DLw" name="P (intracellular-&gt;interstitial)" description="Permeability from intracellular to interstitial space" icon="Parameter" persistable="0" isFixedValue="0" dim="Velocity" quantityType="Parameter" negativeValuesAllowed="1" formula="KvOvP3xfgE6HbBc69DZDpg" isDefault="1" displayUnit="cm/min">
                              <Info min="0" flag="122" seq="1" ref="0" bb="2" group="76" />
                            </Parameter>
                            <Parameter id="78XHptBAs0CvX7pTOjNPwg" name="P*SA interstitial -&gt; intracellular" description="Permeability surface area product from interstitial to intracellular space" icon="Parameter" persistable="0" isFixedValue="0" dim="Flow" quantityType="Parameter" negativeValuesAllowed="1" formula="A70YJ3LkTEO4Q4B1bt7Lrg" isDefault="1" displayUnit="l/min">
                              <Info min="0" flag="54" seq="1" ref="0" bb="2" group="75" />
                            </Parameter>
                            <Parameter id="UEusF_tMdEWew-9T235kNQ" name="P*SA intracellular -&gt; interstitial" description="Permeability surface area product from intracellular to interstitial space" icon="Parameter" persistable="0" isFixedValue="0" dim="Flow" quantityType="Parameter" negativeValuesAllowed="1" formula="25rYE4ROTEWSF-UfieRCOw" isDefault="1" displayUnit="l/min">
                              <Info min="0" flag="54" seq="1" ref="0" bb="2" group="75" />
                            </Parameter>
                            <Parameter id="SQRL8fRi_EWSrqoBjuT5eg" name="P_cell_int_factor" description="Factor modifying the permeability of acids and bases depending on their degree of dissociation" icon="Parameter" persistable="0" isFixedValue="0" quantityType="Parameter" negativeValuesAllowed="1" formula="oER0qo-GMkulROGQk3Hciw" isDefault="1">
                              <Info min="0" flag="54" seq="1" ref="0" bb="2" group="75" />
                            </Parameter>
                            <Parameter id="pdkFdT0NmUGZSxkpS4HUFQ" name="P_int_cell_factor" description="Factor modifying the permeability of acids and bases depending on their degree of dissociation" icon="Parameter" persistable="0" isFixedValue="0" quantityType="Parameter" negativeValuesAllowed="1" formula="oER0qo-GMkulROGQk3Hciw" isDefault="1">
                              <Info min="0" flag="54" seq="1" ref="0" bb="2" group="75" />
                            </Parameter>
                            <Parameter id="OHXay5s6F0GvFock-3EBjw" name="Partition coefficient (intracellular/plasma)" description="Partition coefficient between intracellular space and plasma" icon="Parameter" persistable="0" isFixedValue="0" quantityType="Parameter" negativeValuesAllowed="1" formula="VcAiHHosw0-4tcPJFiLUDw" isDefault="1">
                              <Info min="0" flag="122" seq="1" ref="0" bb="2" group="69" />
                            </Parameter>
                            <Parameter id="51XHVnWULESiDtJ2MPvyPA" name="Partition coefficient (intracellular/water)" description="Partition coefficient (intracellular/water)" icon="Parameter" persistable="0" isFixedValue="0" quantityType="Parameter" negativeValuesAllowed="1" formula="u8e2-A-pgkiP5GWw36UPrg" isDefault="1">
                              <Info min="0" flag="54" seq="1" ref="0" bb="2" group="67" />
                            </Parameter>
                          </Children>
                        </Container>
                        <Parameter id="qsoJu2BTxk-Cu4Da_bJObQ" name="Surface area (interstitial/intracellular)" description="Surface area between interstitial and intracellular space" icon="Parameter" persistable="0" isFixedValue="0" dim="Area" quantityType="Parameter" negativeValuesAllowed="1" formula="j7_PtaWmdku9H7-4bLeU3g" isDefault="1" displayUnit="cm²">
                          <Tags>
                            <Tag value="Neighborhood: Interstitial / Intracellular" />
                          </Tags>
                          <Info min="0" flag="122" seq="11" ref="0" bb="32" group="105" />
                        </Parameter>
                      </Children>
                      <FirstNeighborPath path="97" />
                      <SecondNeighborPath path="98" />
                    </NeighborhoodBuilder>
                    <NeighborhoodBuilder id="kPWZVeL0wUK80b0hBdwNpw" name="Lung_pls_ArterialBlood_pls" description="Neighborhood between Lung/Plasma and Arterial Blood/Plasma" mode="Logical" containerType="Neighborhood">
                      <Tags>
                        <Tag value="Neighborhood: Plasma / Plasma" />
                      </Tags>
                      <Children>
                        <Container id="kocQ_p10KUq9vw1xkZlfng" name="MoleculeProperties" description="Molecule dependent properties" mode="Logical" containerType="Other" />
                      </Children>
                      <FirstNeighborPath path="3" />
                      <SecondNeighborPath path="4" />
                    </NeighborhoodBuilder>
                    <NeighborhoodBuilder id="NPMdyi1_80iAS2SsVHVBug" name="Lung_pls_Lung_bc" description="Neighborhood between Lung/Plasma and Lung/Blood Cells" mode="Logical" containerType="Neighborhood">
                      <Tags>
                        <Tag value="Neighborhood: Plasma / BloodCells" />
                      </Tags>
                      <Children>
                        <Container id="O9dXMHNxB06vSjS29xPzzA" name="MoleculeProperties" description="Molecule dependent properties" mode="Logical" containerType="Other" />
                        <Parameter id="tys-nF9mXU6RyykOB0IT2w" name="Surface area (blood cells/plasma)" description="Surface area between blood cells and plasma" icon="Parameter" persistable="0" isFixedValue="0" dim="Area" quantityType="Parameter" negativeValuesAllowed="1" formula="2YpWHFs-Z0-Een1YZ1VxzA" isDefault="1" displayUnit="cm²">
                          <Tags>
                            <Tag value="Neighborhood: Plasma / BloodCells" />
                          </Tags>
                          <Info min="0" flag="122" seq="13" ref="0" bb="32" group="104" />
                        </Parameter>
                      </Children>
                      <FirstNeighborPath path="3" />
                      <SecondNeighborPath path="1" />
                    </NeighborhoodBuilder>
                    <NeighborhoodBuilder id="5Pz9lmQkoE28rz1K6z28-w" name="Lung_pls_Lung_int" description="Neighborhood between Lung/Plasma and Lung/Interstitial" mode="Logical" containerType="Neighborhood">
                      <Tags>
                        <Tag value="Neighborhood: Plasma / Interstitial" />
                      </Tags>
                      <Children>
                        <Container id="uc67vR3g8kSoEJVikOK58g" name="MoleculeProperties" description="Molecule dependent properties" mode="Logical" containerType="Other">
                          <Children>
                            <Parameter id="DJPEbJ5-BE-Xs4F0IUVNiw" name="P (plasma&lt;-&gt;interstitial)" description="Permeability between plasma and interstitial space" icon="Parameter" persistable="0" isFixedValue="0" dim="Velocity" quantityType="Parameter" negativeValuesAllowed="1" isDefault="1" value="10" displayUnit="cm/min">
                              <ValueOrigin id="49" source="Other" method="Assumption" description="Assumption: very fast exchange" />
                              <Info min="0" flag="122" seq="1" ref="0" bb="2" group="77" />
                            </Parameter>
                            <Parameter id="KpAhuplY60GdiozGhdKorQ" name="Partition coefficient (interstitial/plasma)" description="Partition coefficient between interstitial space and plasma" icon="Parameter" persistable="0" isFixedValue="0" quantityType="Parameter" negativeValuesAllowed="1" formula="ELy0qSim2Uqbk7163bHNHw" isDefault="1">
                              <Info min="0" flag="122" seq="1" ref="0" bb="2" group="70" />
                            </Parameter>
                          </Children>
                        </Container>
                        <Parameter id="saplOVg2ykmzMFiG1BmImw" name="Surface area (plasma/interstitial)" description="Surface area between plasma and interstitial space" icon="Parameter" persistable="0" isFixedValue="0" dim="Area" quantityType="Parameter" negativeValuesAllowed="1" formula="1e-MQkR3E0GfoN6OdWbRAg" isDefault="1" displayUnit="cm²">
                          <Tags>
                            <Tag value="Neighborhood: Plasma / Interstitial" />
                          </Tags>
                          <ValueOrigin id="26" source="Publication" description="Niederalt, C., Kuepfer, L., Solodenko, J. et al. J Pharmacokinet Pharmacodyn (2017). https://doi.org/10.1007/s10928-017-9559-4" />
                          <Info min="0" flag="122" seq="11" ref="0" bb="32" group="106" />
                        </Parameter>
                      </Children>
                      <FirstNeighborPath path="3" />
                      <SecondNeighborPath path="97" />
                    </NeighborhoodBuilder>
                    <NeighborhoodBuilder id="dgQDjMyl00qkQOijcGsZPQ" name="Muscle_bc_VenousBlood_bc" description="Neighborhood between Muscle/Blood Cells and Venous Blood/Blood Cells" mode="Logical" containerType="Neighborhood">
                      <Tags>
                        <Tag value="Neighborhood: BloodCells / BloodCells" />
                      </Tags>
                      <Children>
                        <Container id="7FSo4x76e0qjfiJvaTHQmQ" name="MoleculeProperties" description="Molecule dependent properties" mode="Logical" containerType="Other" />
                      </Children>
                      <FirstNeighborPath path="99" />
                      <SecondNeighborPath path="0" />
                    </NeighborhoodBuilder>
                    <NeighborhoodBuilder id="Y9wAo-I1MUC3VMRNz0D_dw" name="Muscle_int_Muscle_cell" description="Neighborhood between Muscle/Interstitial and Muscle/Intracellular" mode="Logical" containerType="Neighborhood">
                      <Tags>
                        <Tag value="Neighborhood: Interstitial / Intracellular" />
                      </Tags>
                      <Children>
                        <Container id="fb1JNYzTMUSQUfEtCyYrQw" name="MoleculeProperties" description="Molecule dependent properties" mode="Logical" containerType="Other">
                          <Children>
                            <Parameter id="P-KGMHmKXESWXtp02v0c8Q" name="P (interstitial-&gt;intracellular)" description="Permeability from interstitial to intracellular space" icon="Parameter" persistable="0" isFixedValue="0" dim="Velocity" quantityType="Parameter" negativeValuesAllowed="1" formula="RCQFNuYwq0y2mQB_n21OmA" isDefault="1" displayUnit="cm/min">
                              <Info min="0" flag="122" seq="1" ref="0" bb="2" group="78" />
                            </Parameter>
                            <Parameter id="omrKnrL4P0289yPdwV8WOw" name="P (intracellular-&gt;interstitial)" description="Permeability from intracellular to interstitial space" icon="Parameter" persistable="0" isFixedValue="0" dim="Velocity" quantityType="Parameter" negativeValuesAllowed="1" formula="KvOvP3xfgE6HbBc69DZDpg" isDefault="1" displayUnit="cm/min">
                              <Info min="0" flag="122" seq="1" ref="0" bb="2" group="76" />
                            </Parameter>
                            <Parameter id="Wyb5jHm-RkK38xUJU2NQxw" name="P*SA interstitial -&gt; intracellular" description="Permeability surface area product from interstitial to intracellular space" icon="Parameter" persistable="0" isFixedValue="0" dim="Flow" quantityType="Parameter" negativeValuesAllowed="1" formula="A70YJ3LkTEO4Q4B1bt7Lrg" isDefault="1" displayUnit="l/min">
                              <Info min="0" flag="54" seq="1" ref="0" bb="2" group="75" />
                            </Parameter>
                            <Parameter id="P-f0WtEfvEOINUijoWj3LA" name="P*SA intracellular -&gt; interstitial" description="Permeability surface area product from intracellular to interstitial space" icon="Parameter" persistable="0" isFixedValue="0" dim="Flow" quantityType="Parameter" negativeValuesAllowed="1" formula="25rYE4ROTEWSF-UfieRCOw" isDefault="1" displayUnit="l/min">
                              <Info min="0" flag="54" seq="1" ref="0" bb="2" group="75" />
                            </Parameter>
                            <Parameter id="4JJmhSVXeE-rCk-dmXCTOw" name="P_cell_int_factor" description="Factor modifying the permeability of acids and bases depending on their degree of dissociation" icon="Parameter" persistable="0" isFixedValue="0" quantityType="Parameter" negativeValuesAllowed="1" formula="oER0qo-GMkulROGQk3Hciw" isDefault="1">
                              <Info min="0" flag="54" seq="1" ref="0" bb="2" group="75" />
                            </Parameter>
                            <Parameter id="XhVpyDLFNku3n4k33YfIRg" name="P_int_cell_factor" description="Factor modifying the permeability of acids and bases depending on their degree of dissociation" icon="Parameter" persistable="0" isFixedValue="0" quantityType="Parameter" negativeValuesAllowed="1" formula="oER0qo-GMkulROGQk3Hciw" isDefault="1">
                              <Info min="0" flag="54" seq="1" ref="0" bb="2" group="75" />
                            </Parameter>
                            <Parameter id="yyMLc-EgHUabf3doayFnag" name="Partition coefficient (intracellular/plasma)" description="Partition coefficient between intracellular space and plasma" icon="Parameter" persistable="0" isFixedValue="0" quantityType="Parameter" negativeValuesAllowed="1" formula="VcAiHHosw0-4tcPJFiLUDw" isDefault="1">
                              <Info min="0" flag="122" seq="1" ref="0" bb="2" group="69" />
                            </Parameter>
                            <Parameter id="xcimpZK73kWuXXc20g3udw" name="Partition coefficient (intracellular/water)" description="Partition coefficient (intracellular/water)" icon="Parameter" persistable="0" isFixedValue="0" quantityType="Parameter" negativeValuesAllowed="1" formula="u8e2-A-pgkiP5GWw36UPrg" isDefault="1">
                              <Info min="0" flag="54" seq="1" ref="0" bb="2" group="67" />
                            </Parameter>
                          </Children>
                        </Container>
                        <Parameter id="HjYHQ9Pd2EqeXEkEslEKKA" name="Surface area (interstitial/intracellular)" description="Surface area between interstitial and intracellular space" icon="Parameter" persistable="0" isFixedValue="0" dim="Area" quantityType="Parameter" negativeValuesAllowed="1" formula="wMmIuEiV6EOXfC_v3GsQ1A" isDefault="1" displayUnit="cm²">
                          <Tags>
                            <Tag value="Neighborhood: Interstitial / Intracellular" />
                          </Tags>
                          <Info min="0" flag="122" seq="12" ref="0" bb="32" group="105" />
                        </Parameter>
                      </Children>
                      <FirstNeighborPath path="100" />
                      <SecondNeighborPath path="101" />
                    </NeighborhoodBuilder>
                    <NeighborhoodBuilder id="xoqY0QOxOU-t5d7DNvYqhg" name="Muscle_pls_Muscle_bc" description="Neighborhood between Muscle/Plasma and Muscle/Blood Cells" mode="Logical" containerType="Neighborhood">
                      <Tags>
                        <Tag value="Neighborhood: Plasma / BloodCells" />
                      </Tags>
                      <Children>
                        <Container id="fzwB3kQH-US2OLrThCgEZA" name="MoleculeProperties" description="Molecule dependent properties" mode="Logical" containerType="Other" />
                        <Parameter id="PQyYwpI8CkS0fyVkUqa1Cw" name="Surface area (blood cells/plasma)" description="Surface area between blood cells and plasma" icon="Parameter" persistable="0" isFixedValue="0" dim="Area" quantityType="Parameter" negativeValuesAllowed="1" formula="2YpWHFs-Z0-Een1YZ1VxzA" isDefault="1" displayUnit="cm²">
                          <Tags>
                            <Tag value="Neighborhood: Plasma / BloodCells" />
                          </Tags>
                          <Info min="0" flag="122" seq="14" ref="0" bb="32" group="104" />
                        </Parameter>
                      </Children>
                      <FirstNeighborPath path="102" />
                      <SecondNeighborPath path="99" />
                    </NeighborhoodBuilder>
                    <NeighborhoodBuilder id="c7GUsTADM06Ow6MNYEvOTg" name="Muscle_pls_Muscle_int" description="Neighborhood between Muscle/Plasma and Muscle/Interstitial" mode="Logical" containerType="Neighborhood">
                      <Tags>
                        <Tag value="Neighborhood: Plasma / Interstitial" />
                      </Tags>
                      <Children>
                        <Container id="9QuXzOjbTkaDfqZmQcL4qA" name="MoleculeProperties" description="Molecule dependent properties" mode="Logical" containerType="Other">
                          <Children>
                            <Parameter id="Qa0UXGNHzUi3xn0tZ64Zcg" name="P (plasma&lt;-&gt;interstitial)" description="Permeability between plasma and interstitial space" icon="Parameter" persistable="0" isFixedValue="0" dim="Velocity" quantityType="Parameter" negativeValuesAllowed="1" isDefault="1" value="10" displayUnit="cm/min">
                              <ValueOrigin id="49" source="Other" method="Assumption" description="Assumption: very fast exchange" />
                              <Info min="0" flag="122" seq="1" ref="0" bb="2" group="77" />
                            </Parameter>
                            <Parameter id="gDWeU7UmtEqTlcyFAbWwYg" name="Partition coefficient (interstitial/plasma)" description="Partition coefficient between interstitial space and plasma" icon="Parameter" persistable="0" isFixedValue="0" quantityType="Parameter" negativeValuesAllowed="1" formula="ELy0qSim2Uqbk7163bHNHw" isDefault="1">
                              <Info min="0" flag="122" seq="1" ref="0" bb="2" group="70" />
                            </Parameter>
                          </Children>
                        </Container>
                        <Parameter id="0h38Yl-BSEiYDBrnGMUeZg" name="Surface area (plasma/interstitial)" description="Surface area between plasma and interstitial space" icon="Parameter" persistable="0" isFixedValue="0" dim="Area" quantityType="Parameter" negativeValuesAllowed="1" formula="1e-MQkR3E0GfoN6OdWbRAg" isDefault="1" displayUnit="cm²">
                          <Tags>
                            <Tag value="Neighborhood: Plasma / Interstitial" />
                          </Tags>
                          <ValueOrigin id="26" source="Publication" description="Niederalt, C., Kuepfer, L., Solodenko, J. et al. J Pharmacokinet Pharmacodyn (2017). https://doi.org/10.1007/s10928-017-9559-4" />
                          <Info min="0" flag="122" seq="12" ref="0" bb="32" group="106" />
                        </Parameter>
                      </Children>
                      <FirstNeighborPath path="102" />
                      <SecondNeighborPath path="100" />
                    </NeighborhoodBuilder>
                    <NeighborhoodBuilder id="rT-mfRTOvUKGxy0QeU3thw" name="Muscle_pls_VenousBlood_pls" description="Neighborhood between Muscle/Plasma and Venous Blood/Plasma" mode="Logical" containerType="Neighborhood">
                      <Tags>
                        <Tag value="Neighborhood: Plasma / Plasma" />
                      </Tags>
                      <Children>
                        <Container id="g5Kp7FzKF0SF2ismAINmvw" name="MoleculeProperties" description="Molecule dependent properties" mode="Logical" containerType="Other" />
                      </Children>
                      <FirstNeighborPath path="102" />
                      <SecondNeighborPath path="2" />
                    </NeighborhoodBuilder>
                    <NeighborhoodBuilder id="lS1DlPqbSEe6zeW31_MhEA" name="Pancreas_bc_PortalVein_bc" description="Neighborhood between Pancreas/Blood Cells and PortalVein/Blood Cells" mode="Logical" containerType="Neighborhood">
                      <Tags>
                        <Tag value="Neighborhood: BloodCells / BloodCells" />
                      </Tags>
                      <Children>
                        <Container id="YzlgNQJ7HEuSBEMmNp_F1w" name="MoleculeProperties" description="Molecule dependent properties" mode="Logical" containerType="Other" />
                      </Children>
                      <FirstNeighborPath path="103" />
                      <SecondNeighborPath path="36" />
                    </NeighborhoodBuilder>
                    <NeighborhoodBuilder id="5nWEaPiqEE-7YDL9oFktbw" name="Pancreas_int_Pancreas_cell" description="Neighborhood between Pancreas/Interstitial and Pancreas/Intracellular" mode="Logical" containerType="Neighborhood">
                      <Tags>
                        <Tag value="Neighborhood: Interstitial / Intracellular" />
                      </Tags>
                      <Children>
                        <Container id="XA8b1TkBnkWVL88VHKnBSQ" name="MoleculeProperties" description="Molecule dependent properties" mode="Logical" containerType="Other">
                          <Children>
                            <Parameter id="aVY3NeP1iE6srgE_UJVCyQ" name="P (interstitial-&gt;intracellular)" description="Permeability from interstitial to intracellular space" icon="Parameter" persistable="0" isFixedValue="0" dim="Velocity" quantityType="Parameter" negativeValuesAllowed="1" formula="RCQFNuYwq0y2mQB_n21OmA" isDefault="1" displayUnit="cm/min">
                              <Info min="0" flag="122" seq="1" ref="0" bb="2" group="78" />
                            </Parameter>
                            <Parameter id="3M78Xaocu0qTHyV_ezLD6g" name="P (intracellular-&gt;interstitial)" description="Permeability from intracellular to interstitial space" icon="Parameter" persistable="0" isFixedValue="0" dim="Velocity" quantityType="Parameter" negativeValuesAllowed="1" formula="KvOvP3xfgE6HbBc69DZDpg" isDefault="1" displayUnit="cm/min">
                              <Info min="0" flag="122" seq="1" ref="0" bb="2" group="76" />
                            </Parameter>
                            <Parameter id="iHml0kgj1EuGJRF1aF9sGw" name="P*SA interstitial -&gt; intracellular" description="Permeability surface area product from interstitial to intracellular space" icon="Parameter" persistable="0" isFixedValue="0" dim="Flow" quantityType="Parameter" negativeValuesAllowed="1" formula="A70YJ3LkTEO4Q4B1bt7Lrg" isDefault="1" displayUnit="l/min">
                              <Info min="0" flag="54" seq="1" ref="0" bb="2" group="75" />
                            </Parameter>
                            <Parameter id="_Pix2PwmqUaKhl0wf5nR9w" name="P*SA intracellular -&gt; interstitial" description="Permeability surface area product from intracellular to interstitial space" icon="Parameter" persistable="0" isFixedValue="0" dim="Flow" quantityType="Parameter" negativeValuesAllowed="1" formula="25rYE4ROTEWSF-UfieRCOw" isDefault="1" displayUnit="l/min">
                              <Info min="0" flag="54" seq="1" ref="0" bb="2" group="75" />
                            </Parameter>
                            <Parameter id="pQUXkJV0JUqgg0CoRFMV6w" name="P_cell_int_factor" description="Factor modifying the permeability of acids and bases depending on their degree of dissociation" icon="Parameter" persistable="0" isFixedValue="0" quantityType="Parameter" negativeValuesAllowed="1" formula="oER0qo-GMkulROGQk3Hciw" isDefault="1">
                              <Info min="0" flag="54" seq="1" ref="0" bb="2" group="75" />
                            </Parameter>
                            <Parameter id="CHVH6W9X1EKWICK-mAqtpA" name="P_int_cell_factor" description="Factor modifying the permeability of acids and bases depending on their degree of dissociation" icon="Parameter" persistable="0" isFixedValue="0" quantityType="Parameter" negativeValuesAllowed="1" formula="oER0qo-GMkulROGQk3Hciw" isDefault="1">
                              <Info min="0" flag="54" seq="1" ref="0" bb="2" group="75" />
                            </Parameter>
                            <Parameter id="dzkbXhVcFki6boIIxKrLMQ" name="Partition coefficient (intracellular/plasma)" description="Partition coefficient between intracellular space and plasma" icon="Parameter" persistable="0" isFixedValue="0" quantityType="Parameter" negativeValuesAllowed="1" formula="VcAiHHosw0-4tcPJFiLUDw" isDefault="1">
                              <Info min="0" flag="122" seq="1" ref="0" bb="2" group="69" />
                            </Parameter>
                            <Parameter id="FPM5GxVJNkatMpyc5MALQw" name="Partition coefficient (intracellular/water)" description="Partition coefficient (intracellular/water)" icon="Parameter" persistable="0" isFixedValue="0" quantityType="Parameter" negativeValuesAllowed="1" formula="u8e2-A-pgkiP5GWw36UPrg" isDefault="1">
                              <Info min="0" flag="54" seq="1" ref="0" bb="2" group="67" />
                            </Parameter>
                          </Children>
                        </Container>
                        <Parameter id="4jrKfj4EikubixusbmxFjg" name="Surface area (interstitial/intracellular)" description="Surface area between interstitial and intracellular space" icon="Parameter" persistable="0" isFixedValue="0" dim="Area" quantityType="Parameter" negativeValuesAllowed="1" formula="HiN9GI7-rE-YeI8HvVB0FA" isDefault="1" displayUnit="cm²">
                          <Tags>
                            <Tag value="Neighborhood: Interstitial / Intracellular" />
                          </Tags>
                          <Info min="0" flag="122" seq="13" ref="0" bb="32" group="105" />
                        </Parameter>
                      </Children>
                      <FirstNeighborPath path="104" />
                      <SecondNeighborPath path="105" />
                    </NeighborhoodBuilder>
                    <NeighborhoodBuilder id="JXYUK310iEmrsWf2rPUF4Q" name="Pancreas_pls_Pancreas_bc" description="Neighborhood between Pancreas/Plasma and Pancreas/Blood Cells" mode="Logical" containerType="Neighborhood">
                      <Tags>
                        <Tag value="Neighborhood: Plasma / BloodCells" />
                      </Tags>
                      <Children>
                        <Container id="M1ijKx2PGkyvGv_uoKAIQA" name="MoleculeProperties" description="Molecule dependent properties" mode="Logical" containerType="Other" />
                        <Parameter id="GMvQeJo2WkCq943w7eER8g" name="Surface area (blood cells/plasma)" description="Surface area between blood cells and plasma" icon="Parameter" persistable="0" isFixedValue="0" dim="Area" quantityType="Parameter" negativeValuesAllowed="1" formula="2YpWHFs-Z0-Een1YZ1VxzA" isDefault="1" displayUnit="cm²">
                          <Tags>
                            <Tag value="Neighborhood: Plasma / BloodCells" />
                          </Tags>
                          <Info min="0" flag="122" seq="15" ref="0" bb="32" group="104" />
                        </Parameter>
                      </Children>
                      <FirstNeighborPath path="106" />
                      <SecondNeighborPath path="103" />
                    </NeighborhoodBuilder>
                    <NeighborhoodBuilder id="_xeHoofVT0GR6BdHUbk29A" name="Pancreas_pls_Pancreas_int" description="Neighborhood between Pancreas/Plasma and Pancreas/Interstitial" mode="Logical" containerType="Neighborhood">
                      <Tags>
                        <Tag value="Neighborhood: Plasma / Interstitial" />
                      </Tags>
                      <Children>
                        <Container id="0P26TsCkp0aNYcH0dvYMWw" name="MoleculeProperties" description="Molecule dependent properties" mode="Logical" containerType="Other">
                          <Children>
                            <Parameter id="2QgFMC_KiEGFuHysdev4xg" name="P (plasma&lt;-&gt;interstitial)" description="Permeability between plasma and interstitial space" icon="Parameter" persistable="0" isFixedValue="0" dim="Velocity" quantityType="Parameter" negativeValuesAllowed="1" isDefault="1" value="10" displayUnit="cm/min">
                              <ValueOrigin id="49" source="Other" method="Assumption" description="Assumption: very fast exchange" />
                              <Info min="0" flag="122" seq="1" ref="0" bb="2" group="77" />
                            </Parameter>
                            <Parameter id="_ZFMNw4VQUC7N7swZd6Ftg" name="Partition coefficient (interstitial/plasma)" description="Partition coefficient between interstitial space and plasma" icon="Parameter" persistable="0" isFixedValue="0" quantityType="Parameter" negativeValuesAllowed="1" formula="ELy0qSim2Uqbk7163bHNHw" isDefault="1">
                              <Info min="0" flag="122" seq="1" ref="0" bb="2" group="70" />
                            </Parameter>
                          </Children>
                        </Container>
                        <Parameter id="WqYGDygu1UKtg6Sl1lUM8w" name="Surface area (plasma/interstitial)" description="Surface area between plasma and interstitial space" icon="Parameter" persistable="0" isFixedValue="0" dim="Area" quantityType="Parameter" negativeValuesAllowed="1" formula="1e-MQkR3E0GfoN6OdWbRAg" isDefault="1" displayUnit="cm²">
                          <Tags>
                            <Tag value="Neighborhood: Plasma / Interstitial" />
                          </Tags>
                          <ValueOrigin id="26" source="Publication" description="Niederalt, C., Kuepfer, L., Solodenko, J. et al. J Pharmacokinet Pharmacodyn (2017). https://doi.org/10.1007/s10928-017-9559-4" />
                          <Info min="0" flag="122" seq="13" ref="0" bb="32" group="106" />
                        </Parameter>
                      </Children>
                      <FirstNeighborPath path="106" />
                      <SecondNeighborPath path="104" />
                    </NeighborhoodBuilder>
                    <NeighborhoodBuilder id="dYOboqLCU0OQ--2NlFaf9Q" name="Pancreas_pls_PortalVein_pls" description="Neighborhood between Pancreas/Plasma and PortalVein/Plasma" mode="Logical" containerType="Neighborhood">
                      <Tags>
                        <Tag value="Neighborhood: Plasma / Plasma" />
                      </Tags>
                      <Children>
                        <Container id="0Z0DL7sMOEe0hIRCErJTpA" name="MoleculeProperties" description="Molecule dependent properties" mode="Logical" containerType="Other" />
                      </Children>
                      <FirstNeighborPath path="106" />
                      <SecondNeighborPath path="34" />
                    </NeighborhoodBuilder>
                    <NeighborhoodBuilder id="yvp5Q8fO_02MsT7teAjMGg" name="Lumen_rect_Rectum_pls" description="Neighborhood between Lumen/Rectum and Mucosa/Rectum/Plasma" mode="Logical" containerType="Neighborhood">
                      <Tags>
                        <Tag value="Neighborhood: Rectum / Plasma" />
                      </Tags>
                      <Children>
                        <Container id="sJwqAfgG5kGDZ5LcKq-EFQ" name="MoleculeProperties" description="Molecule dependent properties" mode="Logical" containerType="Other">
                          <Children>
                            <Parameter id="vYfgsGf10Ea7EQ9chZWJJw" name="Drug absorption rate (lumen to mucosa)" description="Drug Absorption Lumen to Mucosa Rate" icon="Parameter" persistable="0" isFixedValue="0" dim="Amount per time" quantityType="Parameter" negativeValuesAllowed="1" formula="oa5602M6Yk-ZuCWoFeV_Jw" isDefault="1" displayUnit="µmol/min">
                              <Info min="0" flag="52" seq="1" ref="0" bb="2" group="39" />
                            </Parameter>
                            <Parameter id="whfwpTkGK0iwUX7O_JGGjg" name="Sum of active process rates mucosa to lumen" description="Sum of active process rates mucosa to lumen" icon="Parameter" persistable="0" isFixedValue="0" dim="Amount per time" quantityType="Parameter" negativeValuesAllowed="1" formula="vuYjtBrqOUymrgz7akPA3Q" isDefault="1" displayUnit="µmol/min">
                              <Info flag="52" seq="1" ref="0" bb="2" group="117" />
                            </Parameter>
                            <Parameter id="RRKlqZVRdE2FPzRUWQp8mw" name="Sum of passive process rates" description="Sum of passive process rates" icon="Parameter" persistable="0" isFixedValue="0" dim="Amount per time" quantityType="Parameter" negativeValuesAllowed="1" formula="9pP5CO98KEq5TwkimfJrdA" isDefault="1" displayUnit="µmol/min">
                              <Info flag="52" seq="1" ref="0" bb="2" group="117" />
                            </Parameter>
                            <Parameter id="jU4HyvIwVEO1SKByppngZA" name="Sum of active process rates lumen to mucosa" description="Sum of active process rates lumen to mucosa" icon="Parameter" persistable="0" isFixedValue="0" dim="Amount per time" quantityType="Parameter" negativeValuesAllowed="1" formula="CkWUUE8bgU6orPNfC5M6Ow" isDefault="1" displayUnit="µmol/min">
                              <Info flag="52" seq="1" ref="0" bb="2" group="117" />
                            </Parameter>
                          </Children>
                        </Container>
                      </Children>
                      <FirstNeighborPath path="50" />
                      <SecondNeighborPath path="82" />
                    </NeighborhoodBuilder>
                    <NeighborhoodBuilder id="NV4j-r33KkGltdBpyNLQgA" name="Lumen_rect_Rectum_cell" description="Neighborhood between Lumen/Rectum and Mucosa/Rectum/Intracellular" mode="Logical" containerType="Neighborhood">
                      <Tags>
                        <Tag value="Neighborhood: Rectum / Intracellular" />
                      </Tags>
                      <Children>
                        <Container id="EwgtzreJwkeroGt8Ixpktw" name="MoleculeProperties" description="Molecule dependent properties" mode="Logical" containerType="Other">
                          <Children>
                            <Parameter id="9w5Dq8H6cEGxl3SUKi_zeA" name="Drug absorption rate (lumen to mucosa)" description="Drug Absorption Lumen to Mucosa Rate" icon="Parameter" persistable="0" isFixedValue="0" dim="Amount per time" quantityType="Parameter" negativeValuesAllowed="1" formula="3FNZXBUbj0aktmLWrGxiSQ" isDefault="1" displayUnit="µmol/min">
                              <Info min="0" flag="52" seq="1" ref="0" bb="2" group="39" />
                            </Parameter>
                            <Parameter id="0b6of1RCvEm3y32ujXzKoQ" name="P_int_trans_cell_lum_factor" description="Factor modifying the intestinal permeability (transcellular) of acids and bases depending on their degree of dissociation" icon="Parameter" persistable="0" isFixedValue="0" quantityType="Parameter" negativeValuesAllowed="1" formula="ZxP90SWST02TOiH9w0gVBw" isDefault="1">
                              <Info min="0" max="1" flag="52" seq="1" ref="0" bb="2" group="75" />
                            </Parameter>
                            <Parameter id="bxt3jRupXEaxhsUG1v_Q1A" name="P_int_trans_lum_cell_factor" description="Factor modifying the intestinal permeability (transcellular) of acids and bases depending on their degree of dissociation" icon="Parameter" persistable="0" isFixedValue="0" quantityType="Parameter" negativeValuesAllowed="1" formula="FnJKvEWn8E-vPPaJQPangg" isDefault="1">
                              <Info min="0" max="1" flag="52" seq="1" ref="0" bb="2" group="75" />
                            </Parameter>
                            <Parameter id="uoYHRVDV0ECBS62NAcdJMw" name="Partition coefficient (intracellular/plasma)" description="Partition coefficient between intracellular space and plasma" icon="Parameter" persistable="0" isFixedValue="0" quantityType="Parameter" negativeValuesAllowed="1" formula="bgwPGiCsEkSFCgPJzIbKEw" isDefault="1">
                              <Info min="0" flag="36" seq="1" ref="0" bb="2" group="67" />
                            </Parameter>
                            <Parameter id="Rf2PGuNp8UuvjpumeaN_Fg" name="Partition coefficient (intracellular/water)" description="Partition coefficient (intracellular/water)" icon="Parameter" persistable="0" isFixedValue="0" quantityType="Parameter" negativeValuesAllowed="1" formula="8pdLtrCoLEKtv198gd8P-A" isDefault="1">
                              <Info min="0" flag="54" seq="1" ref="0" bb="2" group="67" />
                            </Parameter>
                            <Parameter id="4eZTC6UCMU2_WwcQ16mynA" name="pKa_pH_WS_cell_F1" description="Supporting parameter for calculation of pKa- and pH- dependent values like solubilty, intestinal permeability, cellular permeability (WS)" icon="Parameter" persistable="0" isFixedValue="0" quantityType="Parameter" negativeValuesAllowed="1" formula="24_3qj0I-UiM5pGXKMPRaQ" isDefault="1">
                              <Info min="0" max="1" flag="52" seq="1" ref="0" bb="2" group="75" />
                            </Parameter>
                            <Parameter id="E-KlxyP6E0qc5eTSxOa7Xg" name="pKa_pH_WS_cell_F2" description="Supporting parameter for calculation of pKa- and pH- dependent values like solubilty, intestinal permeability, cellular permeability (WS)" icon="Parameter" persistable="0" isFixedValue="0" quantityType="Parameter" negativeValuesAllowed="1" formula="9FBDeudHX0aTK6X7Uh1xSw" isDefault="1">
                              <Info min="0" max="1" flag="52" seq="1" ref="0" bb="2" group="75" />
                            </Parameter>
                            <Parameter id="T3Mbclt7WU6QY27ws_1hbA" name="pKa_pH_WS_cell_F3" description="Supporting parameter for calculation of pKa- and pH- dependent values like solubilty, intestinal permeability, cellular permeability (WS)" icon="Parameter" persistable="0" isFixedValue="0" quantityType="Parameter" negativeValuesAllowed="1" formula="19AxU38YK0md7xt7-FKtUg" isDefault="1">
                              <Info min="0" max="1" flag="52" seq="1" ref="0" bb="2" group="75" />
                            </Parameter>
                            <Parameter id="I6CnzClHr02qIL9-jYtAiA" name="pKa_pH_WS_cell_K1" description="Supporting parameter for calculation of pKa- and pH- dependent values like solubilty, intestinal permeability, cellular permeability (WS)" icon="Parameter" persistable="0" isFixedValue="0" quantityType="Parameter" negativeValuesAllowed="1" formula="5p2rHsPAPk-2RPphkOgD-Q" isDefault="1">
                              <Info min="0" max="1" flag="52" seq="1" ref="0" bb="2" group="75" />
                            </Parameter>
                            <Parameter id="iRL4z8YzF0-nOdkSXono0Q" name="pKa_pH_WS_cell_K2" description="Supporting parameter for calculation of pKa- and pH- dependent values like solubilty, intestinal permeability, cellular permeability (WS)" icon="Parameter" persistable="0" isFixedValue="0" quantityType="Parameter" negativeValuesAllowed="1" formula="jjD1aUe2H0-IE9oP1Ve1OA" isDefault="1">
                              <Info min="0" max="1" flag="52" seq="1" ref="0" bb="2" group="75" />
                            </Parameter>
                            <Parameter id="1ljsvhPZvUuFM5lVRw3bSA" name="pKa_pH_WS_cell_K3" description="Supporting parameter for calculation of pKa- and pH- dependent values like solubilty, intestinal permeability, cellular permeability (WS)" icon="Parameter" persistable="0" isFixedValue="0" quantityType="Parameter" negativeValuesAllowed="1" formula="JpN45R8tTkeDzc6eUBVvbA" isDefault="1">
                              <Info min="0" max="1" flag="52" seq="1" ref="0" bb="2" group="75" />
                            </Parameter>
                            <Parameter id="d9rJFJMDvkGyKGF-isRqJw" name="pKa_pH_WS_cell_K4" description="Supporting parameter for calculation of pKa- and pH- dependent values like solubilty, intestinal permeability, cellular permeability (WS)" icon="Parameter" persistable="0" isFixedValue="0" quantityType="Parameter" negativeValuesAllowed="1" formula="zgQsMt41hE-gJ3j_nGCJUg" isDefault="1">
                              <Info min="0" max="1" flag="52" seq="1" ref="0" bb="2" group="75" />
                            </Parameter>
                            <Parameter id="JlR_U3DZMk-JWO8Vj20NOA" name="pKa_pH_WS_cell_K5" description="Supporting parameter for calculation of pKa- and pH- dependent values like solubilty, intestinal permeability, cellular permeability (WS)" icon="Parameter" persistable="0" isFixedValue="0" quantityType="Parameter" negativeValuesAllowed="1" formula="9KMtMNL7DEGuDGlM5OzPig" isDefault="1">
                              <Info min="0" max="1" flag="52" seq="1" ref="0" bb="2" group="75" />
                            </Parameter>
                            <Parameter id="Edy-5NfHxU-SYW4i0mDSFg" name="pKa_pH_WS_cell_K6" description="Supporting parameter for calculation of pKa- and pH- dependent values like solubilty, intestinal permeability, cellular permeability (WS)" icon="Parameter" persistable="0" isFixedValue="0" quantityType="Parameter" negativeValuesAllowed="1" formula="2CaBDD1SnEyu3TvU7CNbMA" isDefault="1">
                              <Info min="0" max="1" flag="52" seq="1" ref="0" bb="2" group="75" />
                            </Parameter>
                            <Parameter id="0iWRnxs8Cka5m49OW-_c_g" name="pKa_pH_WS_cell_K7" description="Supporting parameter for calculation of pKa- and pH- dependent values like solubilty, intestinal permeability, cellular permeability (WS)" icon="Parameter" persistable="0" isFixedValue="0" quantityType="Parameter" negativeValuesAllowed="1" formula="3eag9NK_KkC4Qj7sKZ3_3g" isDefault="1">
                              <Info min="0" max="1" flag="52" seq="1" ref="0" bb="2" group="75" />
                            </Parameter>
                            <Parameter id="4xss9VTgFka2t2jalSxBTg" name="pKa_pH_WS_cell_K8" description="Supporting parameter for calculation of pKa- and pH- dependent values like solubilty, intestinal permeability, cellular permeability (WS)" icon="Parameter" persistable="0" isFixedValue="0" quantityType="Parameter" negativeValuesAllowed="1" formula="SBzptHIgAka5BApT5Zfz0g" isDefault="1">
                              <Info min="0" max="1" flag="52" seq="1" ref="0" bb="2" group="75" />
                            </Parameter>
                            <Parameter id="Lq81zQq3ek2jpy1tCEbg7w" name="pKa_pH_WS_lum_F1" description="Supporting parameter for calculation of pKa- and pH- dependent intestinal permeability" icon="Parameter" persistable="0" isFixedValue="0" quantityType="Parameter" negativeValuesAllowed="1" formula="97S-wzssc0WOPauSyaj4RA" isDefault="1">
                              <Info min="0" max="1" flag="52" seq="1" ref="0" bb="2" group="75" />
                            </Parameter>
                            <Parameter id="pZOxAQdCVUaRXhdqtc4AeA" name="pKa_pH_WS_lum_F2" description="Supporting parameter for calculation of pKa- and pH- dependent intestinal permeability" icon="Parameter" persistable="0" isFixedValue="0" quantityType="Parameter" negativeValuesAllowed="1" formula="a9Z9Ev0tLkKUNxT19y6cwg" isDefault="1">
                              <Info min="0" max="1" flag="52" seq="1" ref="0" bb="2" group="75" />
                            </Parameter>
                            <Parameter id="8S53rwuD9EOsHXTE-mjNvA" name="pKa_pH_WS_lum_F3" description="Supporting parameter for calculation of pKa- and pH- dependent intestinal permeability" icon="Parameter" persistable="0" isFixedValue="0" quantityType="Parameter" negativeValuesAllowed="1" formula="swk2tF4gR02WYQZZ2NtgeA" isDefault="1">
                              <Info min="0" max="1" flag="52" seq="1" ref="0" bb="2" group="75" />
                            </Parameter>
                            <Parameter id="F54FXHarIk-uQczk3-5YRA" name="pKa_pH_WS_lum_K1" description="Supporting parameter for calculation of pKa- and pH- dependent intestinal permeability" icon="Parameter" persistable="0" isFixedValue="0" quantityType="Parameter" negativeValuesAllowed="1" formula="ogg5JgHFLU2mddqLuP8vzg" isDefault="1">
                              <Info min="0" max="1" flag="52" seq="1" ref="0" bb="2" group="75" />
                            </Parameter>
                            <Parameter id="yK998pCALEyimjwmekKA9w" name="pKa_pH_WS_lum_K2" description="Supporting parameter for calculation of pKa- and pH- dependent intestinal permeability" icon="Parameter" persistable="0" isFixedValue="0" quantityType="Parameter" negativeValuesAllowed="1" formula="4oH3pbyDlE-FMr-SOvThMQ" isDefault="1">
                              <Info min="0" max="1" flag="52" seq="1" ref="0" bb="2" group="75" />
                            </Parameter>
                            <Parameter id="fLPANNxGZkCoNHlwbN2BQw" name="pKa_pH_WS_lum_K3" description="Supporting parameter for calculation of pKa- and pH- dependent intestinal permeability" icon="Parameter" persistable="0" isFixedValue="0" quantityType="Parameter" negativeValuesAllowed="1" formula="f9O6FYRIgkGzhwHe6nkPGg" isDefault="1">
                              <Info min="0" max="1" flag="52" seq="1" ref="0" bb="2" group="75" />
                            </Parameter>
                            <Parameter id="C_xxjy01_0KDGpdVISQF2g" name="pKa_pH_WS_lum_K4" description="Supporting parameter for calculation of pKa- and pH- dependent intestinal permeability" icon="Parameter" persistable="0" isFixedValue="0" quantityType="Parameter" negativeValuesAllowed="1" formula="zuD9VeckzU2mRsjI2AHtiQ" isDefault="1">
                              <Info min="0" max="1" flag="52" seq="1" ref="0" bb="2" group="75" />
                            </Parameter>
                            <Parameter id="Blw7Vdyqi0OMqsst8ZlLeg" name="pKa_pH_WS_lum_K5" description="Supporting parameter for calculation of pKa- and pH- dependent intestinal permeability" icon="Parameter" persistable="0" isFixedValue="0" quantityType="Parameter" negativeValuesAllowed="1" formula="cyBucJf5tU-JdJYlpuBP7g" isDefault="1">
                              <Info min="0" max="1" flag="52" seq="1" ref="0" bb="2" group="75" />
                            </Parameter>
                            <Parameter id="MoNxUqbK1k2ZhiYxVuhfNw" name="pKa_pH_WS_lum_K6" description="Supporting parameter for calculation of pKa- and pH- dependent intestinal permeability" icon="Parameter" persistable="0" isFixedValue="0" quantityType="Parameter" negativeValuesAllowed="1" formula="fWmd_DzP3EmAANnFTmBVbQ" isDefault="1">
                              <Info min="0" max="1" flag="52" seq="1" ref="0" bb="2" group="75" />
                            </Parameter>
                            <Parameter id="w_dmGB3VD0O_PwMYsAVAag" name="pKa_pH_WS_lum_K7" description="Supporting parameter for calculation of pKa- and pH- dependent intestinal permeability" icon="Parameter" persistable="0" isFixedValue="0" quantityType="Parameter" negativeValuesAllowed="1" formula="BDPPXve9MUmXIi1alviqiA" isDefault="1">
                              <Info min="0" max="1" flag="52" seq="1" ref="0" bb="2" group="75" />
                            </Parameter>
                            <Parameter id="qqTmT1XzKUuxqgD40HHBsA" name="pKa_pH_WS_lum_K8" description="Supporting parameter for calculation of pKa- and pH- dependent intestinal permeability" icon="Parameter" persistable="0" isFixedValue="0" quantityType="Parameter" negativeValuesAllowed="1" formula="Jf3S4ZIJoUikYOR7cJe6GQ" isDefault="1">
                              <Info min="0" max="1" flag="52" seq="1" ref="0" bb="2" group="75" />
                            </Parameter>
                            <Parameter id="fVs86PY0uE2eGtvQePm8NA" name="Sum of active process rates mucosa to lumen" description="Sum of active process rates mucosa to lumen" icon="Parameter" persistable="0" isFixedValue="0" dim="Amount per time" quantityType="Parameter" negativeValuesAllowed="1" formula="vuYjtBrqOUymrgz7akPA3Q" isDefault="1" displayUnit="µmol/min">
                              <Info flag="52" seq="1" ref="0" bb="2" group="117" />
                            </Parameter>
                            <Parameter id="Hf2M673rrU-8RAmPJOCf3Q" name="Sum of passive process rates" description="Sum of passive process rates" icon="Parameter" persistable="0" isFixedValue="0" dim="Amount per time" quantityType="Parameter" negativeValuesAllowed="1" formula="9pP5CO98KEq5TwkimfJrdA" isDefault="1" displayUnit="µmol/min">
                              <Info flag="52" seq="1" ref="0" bb="2" group="117" />
                            </Parameter>
                            <Parameter id="d8cwyrjjM0q8qEPfLIG4xA" name="Sum of active process rates lumen to mucosa" description="Sum of active process rates lumen to mucosa" icon="Parameter" persistable="0" isFixedValue="0" dim="Amount per time" quantityType="Parameter" negativeValuesAllowed="1" formula="CkWUUE8bgU6orPNfC5M6Ow" isDefault="1" displayUnit="µmol/min">
                              <Info flag="52" seq="1" ref="0" bb="2" group="117" />
                            </Parameter>
                          </Children>
                        </Container>
                      </Children>
                      <FirstNeighborPath path="50" />
                      <SecondNeighborPath path="107" />
                    </NeighborhoodBuilder>
                    <NeighborhoodBuilder id="WwIPLPE-WEae3jOTea_o7g" name="Rectum_pls_PortalVein_pls" description="Neighborhood between Rectum/Plasma and PortalVein/Plasma" mode="Logical" containerType="Neighborhood">
                      <Tags>
                        <Tag value="Neighborhood: Plasma / Plasma" />
                      </Tags>
                      <Children>
                        <Container id="2OzOB_KFPE-f6WBeaRTv6Q" name="MoleculeProperties" description="Molecule dependent properties" mode="Logical" containerType="Other">
                          <Children>
                            <Parameter id="w4XjuaZQh029Vr4moa0Kkg" name="Mass transfer rate (mucosa to portal vein plasma)" description="Mass transfer rate (mucosa to portal vein plasma)" icon="Parameter" persistable="0" isFixedValue="0" dim="Amount per time" quantityType="Parameter" negativeValuesAllowed="1" formula="fHB231Kxjkasl-UuC8YyhQ" isDefault="1" displayUnit="µmol/min">
                              <ValueOrigin id="35" source="Publication" description="Willmann S, Lippert J, Sevestre M, Solodenko J, Fois F, Schmitt W. PK-Sim®: a physiologically based pharmacokinetic ‘whole-body’ model. Biosilico. 2003; 1 (4): 121-124. http://dx.doi.org/10.1016/S1478-5382%2803%2902342-4" />
                              <Info min="0" flag="52" seq="1" ref="0" bb="2" group="39" />
                            </Parameter>
                          </Children>
                        </Container>
                      </Children>
                      <FirstNeighborPath path="82" />
                      <SecondNeighborPath path="34" />
                    </NeighborhoodBuilder>
                    <NeighborhoodBuilder id="WURbsC85tEG-UU2JeeOswg" name="Rectum_bc_PortalVein_bc" description="Neighborhood between Rectum/Blood Cells and PortalVein/Blood Cells" mode="Logical" containerType="Neighborhood">
                      <Tags>
                        <Tag value="Neighborhood: BloodCells / BloodCells" />
                      </Tags>
                      <Children>
                        <Container id="yOWJGm9QTk2e51vsDr7AFQ" name="MoleculeProperties" description="Molecule dependent properties" mode="Logical" containerType="Other">
                          <Children>
                            <Parameter id="cX8tyncta0KNwz93v4q91Q" name="Mass transfer rate (mucosa to portal vein blood cells)" description="Mass transfer rate (mucosa to portal vein blood cells)" icon="Parameter" persistable="0" isFixedValue="0" dim="Amount per time" quantityType="Parameter" negativeValuesAllowed="1" formula="boZwDHsnY02Lch_G3pPUKQ" isDefault="1" displayUnit="µmol/min">
                              <ValueOrigin id="35" source="Publication" description="Willmann S, Lippert J, Sevestre M, Solodenko J, Fois F, Schmitt W. PK-Sim®: a physiologically based pharmacokinetic ‘whole-body’ model. Biosilico. 2003; 1 (4): 121-124. http://dx.doi.org/10.1016/S1478-5382%2803%2902342-4" />
                              <Info min="0" flag="52" seq="1" ref="0" bb="2" group="39" />
                            </Parameter>
                          </Children>
                        </Container>
                      </Children>
                      <FirstNeighborPath path="83" />
                      <SecondNeighborPath path="36" />
                    </NeighborhoodBuilder>
                    <NeighborhoodBuilder id="QYmPbsF-G0mm6YwY3WNGRw" name="PortalVein_pls_PortalVein_bc" description="Neighborhood between PortalVein/Plasma and PortalVein/Blood Cells" mode="Logical" containerType="Neighborhood">
                      <Tags>
                        <Tag value="Neighborhood: Plasma / BloodCells" />
                      </Tags>
                      <Children>
                        <Container id="k78rx2hwh0y18kh5wyPYLQ" name="MoleculeProperties" description="Molecule dependent properties" mode="Logical" containerType="Other" />
                        <Parameter id="UPT9wQkzC0egKG6SCR6Ehw" name="Surface area (blood cells/plasma)" description="Surface area between blood cells and plasma" icon="Parameter" persistable="0" isFixedValue="0" dim="Area" quantityType="Parameter" negativeValuesAllowed="1" formula="-cIKPQZXJ0SG9jQPjQBMpw" isDefault="1" displayUnit="cm²">
                          <Tags>
                            <Tag value="Neighborhood: Plasma / BloodCells" />
                          </Tags>
                          <Info min="0" flag="122" seq="16" ref="0" bb="32" group="104" />
                        </Parameter>
                      </Children>
                      <FirstNeighborPath path="34" />
                      <SecondNeighborPath path="36" />
                    </NeighborhoodBuilder>
                    <NeighborhoodBuilder id="5VP8gyFj1k2VOemmWdJ-5g" name="Skin_bc_VenousBlood_bc" description="Neighborhood between Skin/Blood Cells and Venous Blood/Blood Cells" mode="Logical" containerType="Neighborhood">
                      <Tags>
                        <Tag value="Neighborhood: BloodCells / BloodCells" />
                      </Tags>
                      <Children>
                        <Container id="0ZPpWRum_kihdjsRlNPxSA" name="MoleculeProperties" description="Molecule dependent properties" mode="Logical" containerType="Other" />
                      </Children>
                      <FirstNeighborPath path="108" />
                      <SecondNeighborPath path="0" />
                    </NeighborhoodBuilder>
                    <NeighborhoodBuilder id="pvj_NlkNDUWCYh-nSgw7LA" name="Skin_int_Skin_cell" description="Neighborhood between Skin/Interstitial and Skin/Intracellular" mode="Logical" containerType="Neighborhood">
                      <Tags>
                        <Tag value="Neighborhood: Interstitial / Intracellular" />
                      </Tags>
                      <Children>
                        <Container id="uUuGOkAHLkKkved4laaP3Q" name="MoleculeProperties" description="Molecule dependent properties" mode="Logical" containerType="Other">
                          <Children>
                            <Parameter id="0AoA5OZb3UaJ8cp5VQDLDQ" name="P (interstitial-&gt;intracellular)" description="Permeability from interstitial to intracellular space" icon="Parameter" persistable="0" isFixedValue="0" dim="Velocity" quantityType="Parameter" negativeValuesAllowed="1" formula="RCQFNuYwq0y2mQB_n21OmA" isDefault="1" displayUnit="cm/min">
                              <Info min="0" flag="122" seq="1" ref="0" bb="2" group="78" />
                            </Parameter>
                            <Parameter id="bDemyXbO40ezS4Q1yAND6w" name="P (intracellular-&gt;interstitial)" description="Permeability from intracellular to interstitial space" icon="Parameter" persistable="0" isFixedValue="0" dim="Velocity" quantityType="Parameter" negativeValuesAllowed="1" formula="KvOvP3xfgE6HbBc69DZDpg" isDefault="1" displayUnit="cm/min">
                              <Info min="0" flag="122" seq="1" ref="0" bb="2" group="76" />
                            </Parameter>
                            <Parameter id="jbW2xurc5kuWwwlxCvvzFQ" name="P*SA interstitial -&gt; intracellular" description="Permeability surface area product from interstitial to intracellular space" icon="Parameter" persistable="0" isFixedValue="0" dim="Flow" quantityType="Parameter" negativeValuesAllowed="1" formula="A70YJ3LkTEO4Q4B1bt7Lrg" isDefault="1" displayUnit="l/min">
                              <Info min="0" flag="54" seq="1" ref="0" bb="2" group="75" />
                            </Parameter>
                            <Parameter id="7tbhiW_j8kWQ6dK7MCfc4w" name="P*SA intracellular -&gt; interstitial" description="Permeability surface area product from intracellular to interstitial space" icon="Parameter" persistable="0" isFixedValue="0" dim="Flow" quantityType="Parameter" negativeValuesAllowed="1" formula="25rYE4ROTEWSF-UfieRCOw" isDefault="1" displayUnit="l/min">
                              <Info min="0" flag="54" seq="1" ref="0" bb="2" group="75" />
                            </Parameter>
                            <Parameter id="iKWmlY_0dUOt0atrt8nIXQ" name="P_cell_int_factor" description="Factor modifying the permeability of acids and bases depending on their degree of dissociation" icon="Parameter" persistable="0" isFixedValue="0" quantityType="Parameter" negativeValuesAllowed="1" formula="oER0qo-GMkulROGQk3Hciw" isDefault="1">
                              <Info min="0" flag="54" seq="1" ref="0" bb="2" group="75" />
                            </Parameter>
                            <Parameter id="SQvY4zpJWkyCu4IDmnOTYw" name="P_int_cell_factor" description="Factor modifying the permeability of acids and bases depending on their degree of dissociation" icon="Parameter" persistable="0" isFixedValue="0" quantityType="Parameter" negativeValuesAllowed="1" formula="oER0qo-GMkulROGQk3Hciw" isDefault="1">
                              <Info min="0" flag="54" seq="1" ref="0" bb="2" group="75" />
                            </Parameter>
                            <Parameter id="yflr-Es76EaUMsj9OUQnRQ" name="Partition coefficient (intracellular/plasma)" description="Partition coefficient between intracellular space and plasma" icon="Parameter" persistable="0" isFixedValue="0" quantityType="Parameter" negativeValuesAllowed="1" formula="VcAiHHosw0-4tcPJFiLUDw" isDefault="1">
                              <Info min="0" flag="122" seq="1" ref="0" bb="2" group="69" />
                            </Parameter>
                            <Parameter id="8MqEdSwUPki7EjqMuJCeAw" name="Partition coefficient (intracellular/water)" description="Partition coefficient (intracellular/water)" icon="Parameter" persistable="0" isFixedValue="0" quantityType="Parameter" negativeValuesAllowed="1" formula="u8e2-A-pgkiP5GWw36UPrg" isDefault="1">
                              <Info min="0" flag="54" seq="1" ref="0" bb="2" group="67" />
                            </Parameter>
                          </Children>
                        </Container>
                        <Parameter id="Z71nxmaooEW3DSkAqyphag" name="Surface area (interstitial/intracellular)" description="Surface area between interstitial and intracellular space" icon="Parameter" persistable="0" isFixedValue="0" dim="Area" quantityType="Parameter" negativeValuesAllowed="1" formula="AzKVD3AahUqkb5VXQDyL_Q" isDefault="1" displayUnit="cm²">
                          <Tags>
                            <Tag value="Neighborhood: Interstitial / Intracellular" />
                          </Tags>
                          <Info min="0" flag="122" seq="14" ref="0" bb="32" group="105" />
                        </Parameter>
                      </Children>
                      <FirstNeighborPath path="109" />
                      <SecondNeighborPath path="110" />
                    </NeighborhoodBuilder>
                    <NeighborhoodBuilder id="wUkwWLrM3kWqds8E0MZpjQ" name="Skin_pls_Skin_bc" description="Neighborhood between Skin/Plasma and Skin/Blood Cells" mode="Logical" containerType="Neighborhood">
                      <Tags>
                        <Tag value="Neighborhood: Plasma / BloodCells" />
                      </Tags>
                      <Children>
                        <Container id="eIQrqRG7QUaw6L4gLoiVeg" name="MoleculeProperties" description="Molecule dependent properties" mode="Logical" containerType="Other" />
                        <Parameter id="HIyUVDMLoUu6dXIz5ZVR8A" name="Surface area (blood cells/plasma)" description="Surface area between blood cells and plasma" icon="Parameter" persistable="0" isFixedValue="0" dim="Area" quantityType="Parameter" negativeValuesAllowed="1" formula="2YpWHFs-Z0-Een1YZ1VxzA" isDefault="1" displayUnit="cm²">
                          <Tags>
                            <Tag value="Neighborhood: Plasma / BloodCells" />
                          </Tags>
                          <Info min="0" flag="122" seq="17" ref="0" bb="32" group="104" />
                        </Parameter>
                      </Children>
                      <FirstNeighborPath path="111" />
                      <SecondNeighborPath path="108" />
                    </NeighborhoodBuilder>
                    <NeighborhoodBuilder id="OoWXTkD_50ezrkD99DZN4w" name="Skin_pls_Skin_int" description="Neighborhood between Skin/Plasma and Skin/Interstitial" mode="Logical" containerType="Neighborhood">
                      <Tags>
                        <Tag value="Neighborhood: Plasma / Interstitial" />
                      </Tags>
                      <Children>
                        <Container id="UMp2XVUNj0qDPW-W5lHdFw" name="MoleculeProperties" description="Molecule dependent properties" mode="Logical" containerType="Other">
                          <Children>
                            <Parameter id="ydxDF-qgAEKSjXEcJ9wngw" name="P (plasma&lt;-&gt;interstitial)" description="Permeability between plasma and interstitial space" icon="Parameter" persistable="0" isFixedValue="0" dim="Velocity" quantityType="Parameter" negativeValuesAllowed="1" isDefault="1" value="10" displayUnit="cm/min">
                              <ValueOrigin id="49" source="Other" method="Assumption" description="Assumption: very fast exchange" />
                              <Info min="0" flag="122" seq="1" ref="0" bb="2" group="77" />
                            </Parameter>
                            <Parameter id="1Q-JGIg_T0uHHWFZrT6V0A" name="Partition coefficient (interstitial/plasma)" description="Partition coefficient between interstitial space and plasma" icon="Parameter" persistable="0" isFixedValue="0" quantityType="Parameter" negativeValuesAllowed="1" formula="ELy0qSim2Uqbk7163bHNHw" isDefault="1">
                              <Info min="0" flag="122" seq="1" ref="0" bb="2" group="70" />
                            </Parameter>
                          </Children>
                        </Container>
                        <Parameter id="AFoZrS6Z-UiBvuYog5M8ZQ" name="Surface area (plasma/interstitial)" description="Surface area between plasma and interstitial space" icon="Parameter" persistable="0" isFixedValue="0" dim="Area" quantityType="Parameter" negativeValuesAllowed="1" formula="1e-MQkR3E0GfoN6OdWbRAg" isDefault="1" displayUnit="cm²">
                          <Tags>
                            <Tag value="Neighborhood: Plasma / Interstitial" />
                          </Tags>
                          <ValueOrigin id="26" source="Publication" description="Niederalt, C., Kuepfer, L., Solodenko, J. et al. J Pharmacokinet Pharmacodyn (2017). https://doi.org/10.1007/s10928-017-9559-4" />
                          <Info min="0" flag="122" seq="14" ref="0" bb="32" group="106" />
                        </Parameter>
                      </Children>
                      <FirstNeighborPath path="111" />
                      <SecondNeighborPath path="109" />
                    </NeighborhoodBuilder>
                    <NeighborhoodBuilder id="Fl0I45Wg5Uu8OSn684mISA" name="Skin_pls_VenousBlood_pls" description="Neighborhood between Skin/Plasma and Venous Blood/Plasma" mode="Logical" containerType="Neighborhood">
                      <Tags>
                        <Tag value="Neighborhood: Plasma / Plasma" />
                      </Tags>
                      <Children>
                        <Container id="F6xXhq56Kka9k5qn9Vqk_A" name="MoleculeProperties" description="Molecule dependent properties" mode="Logical" containerType="Other" />
                      </Children>
                      <FirstNeighborPath path="111" />
                      <SecondNeighborPath path="2" />
                    </NeighborhoodBuilder>
                    <NeighborhoodBuilder id="a98PnwRz7Ui9BmIBN0p5RA" name="Spleen_bc_PortalVein_bc" description="Neighborhood between Spleen/Blood Cells and PortalVein/Blood Cells" mode="Logical" containerType="Neighborhood">
                      <Tags>
                        <Tag value="Neighborhood: BloodCells / BloodCells" />
                      </Tags>
                      <Children>
                        <Container id="0WkYp114vk23Mnmep2sBpA" name="MoleculeProperties" description="Molecule dependent properties" mode="Logical" containerType="Other" />
                      </Children>
                      <FirstNeighborPath path="112" />
                      <SecondNeighborPath path="36" />
                    </NeighborhoodBuilder>
                    <NeighborhoodBuilder id="0WGmPuCehUmKgfb_APxZig" name="Spleen_int_Spleen_cell" description="Neighborhood between Spleen/Interstitial and Spleen/Intracellular" mode="Logical" containerType="Neighborhood">
                      <Tags>
                        <Tag value="Neighborhood: Interstitial / Intracellular" />
                      </Tags>
                      <Children>
                        <Container id="FDvOnHlsS0iV_8p0oHXSWg" name="MoleculeProperties" description="Molecule dependent properties" mode="Logical" containerType="Other">
                          <Children>
                            <Parameter id="jhVdphlJFE60mnofUN73ew" name="P (interstitial-&gt;intracellular)" description="Permeability from interstitial to intracellular space" icon="Parameter" persistable="0" isFixedValue="0" dim="Velocity" quantityType="Parameter" negativeValuesAllowed="1" formula="RCQFNuYwq0y2mQB_n21OmA" isDefault="1" displayUnit="cm/min">
                              <Info min="0" flag="122" seq="1" ref="0" bb="2" group="78" />
                            </Parameter>
                            <Parameter id="YFo2leVRxki1SPjjB4NSBg" name="P (intracellular-&gt;interstitial)" description="Permeability from intracellular to interstitial space" icon="Parameter" persistable="0" isFixedValue="0" dim="Velocity" quantityType="Parameter" negativeValuesAllowed="1" formula="KvOvP3xfgE6HbBc69DZDpg" isDefault="1" displayUnit="cm/min">
                              <Info min="0" flag="122" seq="1" ref="0" bb="2" group="76" />
                            </Parameter>
                            <Parameter id="qk3quU0yFkmbRGpzpaWDhw" name="P*SA interstitial -&gt; intracellular" description="Permeability surface area product from interstitial to intracellular space" icon="Parameter" persistable="0" isFixedValue="0" dim="Flow" quantityType="Parameter" negativeValuesAllowed="1" formula="A70YJ3LkTEO4Q4B1bt7Lrg" isDefault="1" displayUnit="l/min">
                              <Info min="0" flag="54" seq="1" ref="0" bb="2" group="75" />
                            </Parameter>
                            <Parameter id="cduRsUL2s0OrmTQdLo_YuA" name="P*SA intracellular -&gt; interstitial" description="Permeability surface area product from intracellular to interstitial space" icon="Parameter" persistable="0" isFixedValue="0" dim="Flow" quantityType="Parameter" negativeValuesAllowed="1" formula="25rYE4ROTEWSF-UfieRCOw" isDefault="1" displayUnit="l/min">
                              <Info min="0" flag="54" seq="1" ref="0" bb="2" group="75" />
                            </Parameter>
                            <Parameter id="Pcyd6H0N5kqVtIz0dAm7Ew" name="P_cell_int_factor" description="Factor modifying the permeability of acids and bases depending on their degree of dissociation" icon="Parameter" persistable="0" isFixedValue="0" quantityType="Parameter" negativeValuesAllowed="1" formula="oER0qo-GMkulROGQk3Hciw" isDefault="1">
                              <Info min="0" flag="54" seq="1" ref="0" bb="2" group="75" />
                            </Parameter>
                            <Parameter id="eSH5g6KWbEmMDYRgp6p5hA" name="P_int_cell_factor" description="Factor modifying the permeability of acids and bases depending on their degree of dissociation" icon="Parameter" persistable="0" isFixedValue="0" quantityType="Parameter" negativeValuesAllowed="1" formula="oER0qo-GMkulROGQk3Hciw" isDefault="1">
                              <Info min="0" flag="54" seq="1" ref="0" bb="2" group="75" />
                            </Parameter>
                            <Parameter id="0YSvz2tpuku4qXfnO6fp0g" name="Partition coefficient (intracellular/plasma)" description="Partition coefficient between intracellular space and plasma" icon="Parameter" persistable="0" isFixedValue="0" quantityType="Parameter" negativeValuesAllowed="1" formula="VcAiHHosw0-4tcPJFiLUDw" isDefault="1">
                              <Info min="0" flag="122" seq="1" ref="0" bb="2" group="69" />
                            </Parameter>
                            <Parameter id="vRy0v8j7Cki8B3K37jSWjg" name="Partition coefficient (intracellular/water)" description="Partition coefficient (intracellular/water)" icon="Parameter" persistable="0" isFixedValue="0" quantityType="Parameter" negativeValuesAllowed="1" formula="u8e2-A-pgkiP5GWw36UPrg" isDefault="1">
                              <Info min="0" flag="54" seq="1" ref="0" bb="2" group="67" />
                            </Parameter>
                          </Children>
                        </Container>
                        <Parameter id="i54EY7fpYUqY8IiuXRqZHA" name="Surface area (interstitial/intracellular)" description="Surface area between interstitial and intracellular space" icon="Parameter" persistable="0" isFixedValue="0" dim="Area" quantityType="Parameter" negativeValuesAllowed="1" formula="d3N6mcVZOkKJlz0FhMCuOg" isDefault="1" displayUnit="cm²">
                          <Tags>
                            <Tag value="Neighborhood: Interstitial / Intracellular" />
                          </Tags>
                          <Info min="0" flag="122" seq="16" ref="0" bb="32" group="105" />
                        </Parameter>
                      </Children>
                      <FirstNeighborPath path="113" />
                      <SecondNeighborPath path="114" />
                    </NeighborhoodBuilder>
                    <NeighborhoodBuilder id="iu0eNJGrIk-DJEhcmK0veg" name="Spleen_pls_PortalVein_pls" description="Neighborhood between Spleen/Plasma and PortalVein/Plasma" mode="Logical" containerType="Neighborhood">
                      <Tags>
                        <Tag value="Neighborhood: Plasma / Plasma" />
                      </Tags>
                      <Children>
                        <Container id="5aEE3cEDbU60HiZc773dqw" name="MoleculeProperties" description="Molecule dependent properties" mode="Logical" containerType="Other" />
                      </Children>
                      <FirstNeighborPath path="115" />
                      <SecondNeighborPath path="34" />
                    </NeighborhoodBuilder>
                    <NeighborhoodBuilder id="PdtMLpNDVEq8RmExzd7eQw" name="Spleen_pls_Spleen_bc" description="Neighborhood between Spleen/Plasma and Spleen/Blood Cells" mode="Logical" containerType="Neighborhood">
                      <Tags>
                        <Tag value="Neighborhood: Plasma / BloodCells" />
                      </Tags>
                      <Children>
                        <Container id="cJTCvo02jESqngFNORk4SA" name="MoleculeProperties" description="Molecule dependent properties" mode="Logical" containerType="Other" />
                        <Parameter id="SJwihSe7g0uAplVi9XEdDA" name="Surface area (blood cells/plasma)" description="Surface area between blood cells and plasma" icon="Parameter" persistable="0" isFixedValue="0" dim="Area" quantityType="Parameter" negativeValuesAllowed="1" formula="2YpWHFs-Z0-Een1YZ1VxzA" isDefault="1" displayUnit="cm²">
                          <Tags>
                            <Tag value="Neighborhood: Plasma / BloodCells" />
                          </Tags>
                          <Info min="0" flag="122" seq="19" ref="0" bb="32" group="104" />
                        </Parameter>
                      </Children>
                      <FirstNeighborPath path="115" />
                      <SecondNeighborPath path="112" />
                    </NeighborhoodBuilder>
                    <NeighborhoodBuilder id="naAzHJ2QokaUkIw2FTPALQ" name="Spleen_pls_Spleen_int" description="Neighborhood between Spleen/Plasma and Spleen/Interstitial" mode="Logical" containerType="Neighborhood">
                      <Tags>
                        <Tag value="Neighborhood: Plasma / Interstitial" />
                      </Tags>
                      <Children>
                        <Container id="DObTmLnRHECP6sL9UDcKbQ" name="MoleculeProperties" description="Molecule dependent properties" mode="Logical" containerType="Other">
                          <Children>
                            <Parameter id="jHcF5DP3S0-ynQ8kqcqlRA" name="P (plasma&lt;-&gt;interstitial)" description="Permeability between plasma and interstitial space" icon="Parameter" persistable="0" isFixedValue="0" dim="Velocity" quantityType="Parameter" negativeValuesAllowed="1" isDefault="1" value="10" displayUnit="cm/min">
                              <ValueOrigin id="49" source="Other" method="Assumption" description="Assumption: very fast exchange" />
                              <Info min="0" flag="122" seq="1" ref="0" bb="2" group="77" />
                            </Parameter>
                            <Parameter id="ojp9bk7Xm0y8FTah2PY96A" name="Partition coefficient (interstitial/plasma)" description="Partition coefficient between interstitial space and plasma" icon="Parameter" persistable="0" isFixedValue="0" quantityType="Parameter" negativeValuesAllowed="1" formula="ELy0qSim2Uqbk7163bHNHw" isDefault="1">
                              <Info min="0" flag="122" seq="1" ref="0" bb="2" group="70" />
                            </Parameter>
                          </Children>
                        </Container>
                        <Parameter id="bXcL3dPG306KQNVkR4zyDg" name="Surface area (plasma/interstitial)" description="Surface area between plasma and interstitial space" icon="Parameter" persistable="0" isFixedValue="0" dim="Area" quantityType="Parameter" negativeValuesAllowed="1" formula="1e-MQkR3E0GfoN6OdWbRAg" isDefault="1" displayUnit="cm²">
                          <Tags>
                            <Tag value="Neighborhood: Plasma / Interstitial" />
                          </Tags>
                          <ValueOrigin id="26" source="Publication" description="Niederalt, C., Kuepfer, L., Solodenko, J. et al. J Pharmacokinet Pharmacodyn (2017). https://doi.org/10.1007/s10928-017-9559-4" />
                          <Info min="0" flag="122" seq="16" ref="0" bb="32" group="106" />
                        </Parameter>
                      </Children>
                      <FirstNeighborPath path="115" />
                      <SecondNeighborPath path="113" />
                    </NeighborhoodBuilder>
                    <NeighborhoodBuilder id="kALsq4wUc0acpO7s-tIexw" name="Saliva_slv_Saliva_slv" description="Neighborhood between Saliva/SalivaGland and Saliva/Saliva" mode="Logical" containerType="Neighborhood">
                      <Tags>
                        <Tag value="Neighborhood: SalivaGland / Saliva" />
                      </Tags>
                      <Children>
                        <Container id="Gn2hkHUxBkq_hexrFArzTg" name="MoleculeProperties" description="Molecule dependent properties" mode="Logical" containerType="Other">
                          <Children>
                            <Parameter id="copPWaw6ZkCK7y-MwG9qgw" name="Partition coefficient (intracellular/plasma)" description="Partition coefficient between intracellular space and plasma" icon="Parameter" persistable="0" isFixedValue="0" quantityType="Parameter" negativeValuesAllowed="1" formula="H_FFwshYdEGR22XsPWKapg" isDefault="1">
                              <ValueOrigin id="43" source="Internet" description="Willi Cawello. Pharmacokinetics and bioavailability derived from various body fluids. http://www.agah.eu/fileadmin/_migrated/content_uploads/W._Cawello__2__25.05.07.pdf" />
                              <Info min="0" flag="122" seq="1" ref="0" bb="2" group="69" />
                            </Parameter>
                            <Parameter id="vXxKHAQ50UScjoHoTkiTaQ" name="SalivaPlasmaRatio" description="Ratio of saliva vs. plasma concentrations" icon="Parameter" persistable="0" isFixedValue="0" quantityType="Parameter" negativeValuesAllowed="1" formula="K-7cFrlu80ulTYqn7nmI8g" isDefault="1">
                              <Info min="0" flag="54" seq="1" ref="0" bb="2" group="22" />
                            </Parameter>
                          </Children>
                        </Container>
                      </Children>
                      <FirstNeighborPath path="116" />
                      <SecondNeighborPath path="117" />
                    </NeighborhoodBuilder>
                    <NeighborhoodBuilder id="xMfCMo4_RUaEVdX9a0kJ3A" name="Duodenum_int_Duodenum_cell" description="Neighborhood between Small Intestine/Mucosa/Duodenum/Interstitial and Small Intestine/Mucosa/Duodenum/Intracellular" mode="Logical" containerType="Neighborhood">
                      <Tags>
                        <Tag value="Neighborhood: Interstitial / Intracellular" />
                        <Tag value="Small intestine  neighborhood" />
                      </Tags>
                      <Children>
                        <Container id="XN8aUZsba0eAzyrbRF5O8Q" name="MoleculeProperties" description="Molecule dependent properties" mode="Logical" containerType="Other">
                          <Children>
                            <Parameter id="qnKeI_krt0yhJfhWDI2AKA" name="P (interstitial-&gt;intracellular)" description="Permeability from interstitial to intracellular space" icon="Parameter" persistable="0" isFixedValue="0" dim="Velocity" quantityType="Parameter" negativeValuesAllowed="1" formula="w-bkCyiHs0iRMlVIlgq5TA" isDefault="1" displayUnit="cm/min">
                              <Info min="0" flag="122" seq="1" ref="0" bb="2" group="135" />
                            </Parameter>
                            <Parameter id="b3OkOa8XREWLB8rSDII8og" name="P (intracellular-&gt;interstitial)" description="Permeability from intracellular to interstitial space" icon="Parameter" persistable="0" isFixedValue="0" dim="Velocity" quantityType="Parameter" negativeValuesAllowed="1" formula="oKxlOMZYWkenNvh9SbkYCg" isDefault="1" displayUnit="cm/min">
                              <Info min="0" flag="122" seq="1" ref="0" bb="2" group="133" />
                            </Parameter>
                            <Parameter id="YkesBVi3EkWL5E4IyAN0ZA" name="P*SA interstitial -&gt; intracellular" description="Permeability surface area product from interstitial to intracellular space" icon="Parameter" persistable="0" isFixedValue="0" dim="Flow" quantityType="Parameter" negativeValuesAllowed="1" formula="A70YJ3LkTEO4Q4B1bt7Lrg" isDefault="1" displayUnit="l/min">
                              <Info min="0" flag="54" seq="1" ref="0" bb="2" group="75" />
                            </Parameter>
                            <Parameter id="6kBMeEKQw0a88qBHv5UOpQ" name="P*SA intracellular -&gt; interstitial" description="Permeability surface area product from intracellular to interstitial space" icon="Parameter" persistable="0" isFixedValue="0" dim="Flow" quantityType="Parameter" negativeValuesAllowed="1" formula="25rYE4ROTEWSF-UfieRCOw" isDefault="1" displayUnit="l/min">
                              <Info min="0" flag="54" seq="1" ref="0" bb="2" group="75" />
                            </Parameter>
                            <Parameter id="ecJ00cQZykKi516ACdv3XA" name="P_cell_int_factor" description="Factor modifying the permeability of acids and bases depending on their degree of dissociation" icon="Parameter" persistable="0" isFixedValue="0" quantityType="Parameter" negativeValuesAllowed="1" formula="oER0qo-GMkulROGQk3Hciw" isDefault="1">
                              <Info min="0" flag="54" seq="1" ref="0" bb="2" group="75" />
                            </Parameter>
                            <Parameter id="aLCyq91TGka1y1UFjXrBfw" name="P_int_cell_factor" description="Factor modifying the permeability of acids and bases depending on their degree of dissociation" icon="Parameter" persistable="0" isFixedValue="0" quantityType="Parameter" negativeValuesAllowed="1" formula="oER0qo-GMkulROGQk3Hciw" isDefault="1">
                              <Info min="0" flag="54" seq="1" ref="0" bb="2" group="75" />
                            </Parameter>
                            <Parameter id="UykSSAzjGUWISoQfirSc-Q" name="Partition coefficient (intracellular/plasma)" description="Partition coefficient between intracellular space and plasma" icon="Parameter" persistable="0" isFixedValue="0" quantityType="Parameter" negativeValuesAllowed="1" formula="VcAiHHosw0-4tcPJFiLUDw" isDefault="1">
                              <Info min="0" flag="122" seq="1" ref="0" bb="2" group="147" />
                            </Parameter>
                            <Parameter id="7LTzSrBx3kGa7S87I1tbSQ" name="Partition coefficient (intracellular/water)" description="Partition coefficient (intracellular/water)" icon="Parameter" persistable="0" isFixedValue="0" quantityType="Parameter" negativeValuesAllowed="1" formula="u8e2-A-pgkiP5GWw36UPrg" isDefault="1">
                              <Info min="0" flag="54" seq="1" ref="0" bb="2" group="67" />
                            </Parameter>
                          </Children>
                        </Container>
                        <Parameter id="HVRhz8aY0ku9xfNmL8uBLw" name="Surface area (interstitial/intracellular)" description="Surface area between interstitial and intracellular space" icon="Parameter" persistable="0" isFixedValue="0" dim="Area" quantityType="Parameter" negativeValuesAllowed="1" formula="kGmRG2Qy_EKhKr0c7Pixrw" isDefault="1" displayUnit="cm²">
                          <Tags>
                            <Tag value="Neighborhood: Interstitial / Intracellular" />
                            <Tag value="Small intestine  neighborhood" />
                          </Tags>
                          <Info min="0" flag="122" seq="18" ref="0" bb="32" group="105" />
                        </Parameter>
                      </Children>
                      <FirstNeighborPath path="118" />
                      <SecondNeighborPath path="119" />
                    </NeighborhoodBuilder>
                    <NeighborhoodBuilder id="EjAocAzAgk2ryKQ4It1IUg" name="Duodenum_pls_Duodenum_bc" description="Neighborhood between Small Intestine/Mucosa/Duodenum/Plasma and Small Intestine/Mucosa/Duodenum/Blood Cells" mode="Logical" containerType="Neighborhood">
                      <Tags>
                        <Tag value="Neighborhood: Plasma / BloodCells" />
                        <Tag value="Small intestine  neighborhood" />
                      </Tags>
                      <Children>
                        <Container id="TjUcjAFzj0OEGgEqawX1vg" name="MoleculeProperties" description="Molecule dependent properties" mode="Logical" containerType="Other" />
                        <Parameter id="odE4C1UpzkykC2ESGT5-Qg" name="Surface area (blood cells/plasma)" description="Surface area between blood cells and plasma" icon="Parameter" persistable="0" isFixedValue="0" dim="Area" quantityType="Parameter" negativeValuesAllowed="1" formula="2YpWHFs-Z0-Een1YZ1VxzA" isDefault="1" displayUnit="cm²">
                          <Tags>
                            <Tag value="Neighborhood: Plasma / BloodCells" />
                            <Tag value="Small intestine  neighborhood" />
                          </Tags>
                          <Info min="0" flag="122" seq="21" ref="0" bb="32" group="104" />
                        </Parameter>
                      </Children>
                      <FirstNeighborPath path="63" />
                      <SecondNeighborPath path="64" />
                    </NeighborhoodBuilder>
                    <NeighborhoodBuilder id="wjdjkIxG6Ei8HUXiNoPA3Q" name="Duodenum_pls_Duodenum_int" description="Neighborhood between Small Intestine/Mucosa/Duodenum/Plasma and Small Intestine/Mucosa/Duodenum/Interstitial" mode="Logical" containerType="Neighborhood">
                      <Tags>
                        <Tag value="Neighborhood: Plasma / Interstitial" />
                        <Tag value="Small intestine  neighborhood" />
                      </Tags>
                      <Children>
                        <Container id="P6pBdo-vV0WijOMqYxzXtg" name="MoleculeProperties" description="Molecule dependent properties" mode="Logical" containerType="Other">
                          <Children>
                            <Parameter id="9AyZvsLI60W-q7SHf8NXtw" name="P (plasma&lt;-&gt;interstitial)" description="Permeability between plasma and interstitial space" icon="Parameter" persistable="0" isFixedValue="0" dim="Velocity" quantityType="Parameter" negativeValuesAllowed="1" isDefault="1" value="10" displayUnit="cm/min">
                              <ValueOrigin id="49" source="Other" method="Assumption" description="Assumption: very fast exchange" />
                              <Info min="0" flag="122" seq="1" ref="0" bb="2" group="134" />
                            </Parameter>
                            <Parameter id="e2bnoUWvyEOSBjlKkxeqZQ" name="Partition coefficient (interstitial/plasma)" description="Partition coefficient between interstitial space and plasma" icon="Parameter" persistable="0" isFixedValue="0" quantityType="Parameter" negativeValuesAllowed="1" formula="ELy0qSim2Uqbk7163bHNHw" isDefault="1">
                              <Info min="0" flag="122" seq="1" ref="0" bb="2" group="148" />
                            </Parameter>
                          </Children>
                        </Container>
                        <Parameter id="5r3P1t_n6kaanVbXGvqXxg" name="Surface area (plasma/interstitial)" description="Surface area between plasma and interstitial space" icon="Parameter" persistable="0" isFixedValue="0" dim="Area" quantityType="Parameter" negativeValuesAllowed="1" formula="1e-MQkR3E0GfoN6OdWbRAg" isDefault="1" displayUnit="cm²">
                          <Tags>
                            <Tag value="Neighborhood: Plasma / Interstitial" />
                            <Tag value="Small intestine  neighborhood" />
                          </Tags>
                          <ValueOrigin id="26" source="Publication" description="Niederalt, C., Kuepfer, L., Solodenko, J. et al. J Pharmacokinet Pharmacodyn (2017). https://doi.org/10.1007/s10928-017-9559-4" />
                          <Info min="0" flag="122" seq="18" ref="0" bb="32" group="106" />
                        </Parameter>
                      </Children>
                      <FirstNeighborPath path="63" />
                      <SecondNeighborPath path="118" />
                    </NeighborhoodBuilder>
                    <NeighborhoodBuilder id="NLU_psh8NEu45AsYKpe40A" name="UpperJejunum_int_UpperJejunum_cell" description="Neighborhood between Small Intestine/Mucosa/Upper Jejunum/Interstitial and Small Intestine/Mucosa/Upper Jejunum/Intracellular" mode="Logical" containerType="Neighborhood">
                      <Tags>
                        <Tag value="Neighborhood: Interstitial / Intracellular" />
                        <Tag value="Small intestine  neighborhood" />
                      </Tags>
                      <Children>
                        <Container id="-gcJdVaFYUOvxqjB7b4LfQ" name="MoleculeProperties" description="Molecule dependent properties" mode="Logical" containerType="Other">
                          <Children>
                            <Parameter id="xP00HhUXCEG41srlH_4E2g" name="P (interstitial-&gt;intracellular)" description="Permeability from interstitial to intracellular space" icon="Parameter" persistable="0" isFixedValue="0" dim="Velocity" quantityType="Parameter" negativeValuesAllowed="1" formula="w-bkCyiHs0iRMlVIlgq5TA" isDefault="1" displayUnit="cm/min">
                              <Info min="0" flag="122" seq="1" ref="0" bb="2" group="135" />
                            </Parameter>
                            <Parameter id="yHBwNk0NSEWilDKmhZiIQQ" name="P (intracellular-&gt;interstitial)" description="Permeability from intracellular to interstitial space" icon="Parameter" persistable="0" isFixedValue="0" dim="Velocity" quantityType="Parameter" negativeValuesAllowed="1" formula="oKxlOMZYWkenNvh9SbkYCg" isDefault="1" displayUnit="cm/min">
                              <Info min="0" flag="122" seq="1" ref="0" bb="2" group="133" />
                            </Parameter>
                            <Parameter id="UKfkd4GSWE-lZTUD8Qi8WQ" name="P*SA interstitial -&gt; intracellular" description="Permeability surface area product from interstitial to intracellular space" icon="Parameter" persistable="0" isFixedValue="0" dim="Flow" quantityType="Parameter" negativeValuesAllowed="1" formula="A70YJ3LkTEO4Q4B1bt7Lrg" isDefault="1" displayUnit="l/min">
                              <Info min="0" flag="54" seq="1" ref="0" bb="2" group="75" />
                            </Parameter>
                            <Parameter id="J_C7IyhTGkGVVGjY3K84Zg" name="P*SA intracellular -&gt; interstitial" description="Permeability surface area product from intracellular to interstitial space" icon="Parameter" persistable="0" isFixedValue="0" dim="Flow" quantityType="Parameter" negativeValuesAllowed="1" formula="25rYE4ROTEWSF-UfieRCOw" isDefault="1" displayUnit="l/min">
                              <Info min="0" flag="54" seq="1" ref="0" bb="2" group="75" />
                            </Parameter>
                            <Parameter id="j2rFOssg_UOkINJYI-_nEw" name="P_cell_int_factor" description="Factor modifying the permeability of acids and bases depending on their degree of dissociation" icon="Parameter" persistable="0" isFixedValue="0" quantityType="Parameter" negativeValuesAllowed="1" formula="oER0qo-GMkulROGQk3Hciw" isDefault="1">
                              <Info min="0" flag="54" seq="1" ref="0" bb="2" group="75" />
                            </Parameter>
                            <Parameter id="4QcIZoqy7Eu7PHxlbKa3wg" name="P_int_cell_factor" description="Factor modifying the permeability of acids and bases depending on their degree of dissociation" icon="Parameter" persistable="0" isFixedValue="0" quantityType="Parameter" negativeValuesAllowed="1" formula="oER0qo-GMkulROGQk3Hciw" isDefault="1">
                              <Info min="0" flag="54" seq="1" ref="0" bb="2" group="75" />
                            </Parameter>
                            <Parameter id="FZxILUdnKU6ZY9sGmRIsVw" name="Partition coefficient (intracellular/plasma)" description="Partition coefficient between intracellular space and plasma" icon="Parameter" persistable="0" isFixedValue="0" quantityType="Parameter" negativeValuesAllowed="1" formula="VcAiHHosw0-4tcPJFiLUDw" isDefault="1">
                              <Info min="0" flag="122" seq="1" ref="0" bb="2" group="147" />
                            </Parameter>
                            <Parameter id="JLX25fn1qkmudS-8Sj4UdQ" name="Partition coefficient (intracellular/water)" description="Partition coefficient (intracellular/water)" icon="Parameter" persistable="0" isFixedValue="0" quantityType="Parameter" negativeValuesAllowed="1" formula="u8e2-A-pgkiP5GWw36UPrg" isDefault="1">
                              <Info min="0" flag="54" seq="1" ref="0" bb="2" group="67" />
                            </Parameter>
                          </Children>
                        </Container>
                        <Parameter id="b9Kd3jMxCk-8k0DuclKBsw" name="Surface area (interstitial/intracellular)" description="Surface area between interstitial and intracellular space" icon="Parameter" persistable="0" isFixedValue="0" dim="Area" quantityType="Parameter" negativeValuesAllowed="1" formula="kGmRG2Qy_EKhKr0c7Pixrw" isDefault="1" displayUnit="cm²">
                          <Tags>
                            <Tag value="Neighborhood: Interstitial / Intracellular" />
                            <Tag value="Small intestine  neighborhood" />
                          </Tags>
                          <Info min="0" flag="122" seq="19" ref="0" bb="32" group="105" />
                        </Parameter>
                      </Children>
                      <FirstNeighborPath path="120" />
                      <SecondNeighborPath path="33" />
                    </NeighborhoodBuilder>
                    <NeighborhoodBuilder id="ZgCfsCByLkO5Hoh5_SE2WA" name="UpperJejunum_pls_UpperJejunum_bc" description="Neighborhood between Small Intestine/Mucosa/Upper Jejunum/Plasma and Small Intestine/Mucosa/Upper Jejunum/Blood Cells" mode="Logical" containerType="Neighborhood">
                      <Tags>
                        <Tag value="Neighborhood: Plasma / BloodCells" />
                        <Tag value="Small intestine  neighborhood" />
                      </Tags>
                      <Children>
                        <Container id="D3rzjIW4eUWgkBCiU-KTWA" name="MoleculeProperties" description="Molecule dependent properties" mode="Logical" containerType="Other" />
                        <Parameter id="LSnCirAzeUq_eOfUfGeD4A" name="Surface area (blood cells/plasma)" description="Surface area between blood cells and plasma" icon="Parameter" persistable="0" isFixedValue="0" dim="Area" quantityType="Parameter" negativeValuesAllowed="1" formula="2YpWHFs-Z0-Een1YZ1VxzA" isDefault="1" displayUnit="cm²">
                          <Tags>
                            <Tag value="Neighborhood: Plasma / BloodCells" />
                            <Tag value="Small intestine  neighborhood" />
                          </Tags>
                          <Info min="0" flag="122" seq="22" ref="0" bb="32" group="104" />
                        </Parameter>
                      </Children>
                      <FirstNeighborPath path="32" />
                      <SecondNeighborPath path="35" />
                    </NeighborhoodBuilder>
                    <NeighborhoodBuilder id="tlCGWcQ2yESW40MgrfFEIA" name="UpperJejunum_pls_UpperJejunum_int" description="Neighborhood between Small Intestine/Mucosa/Upper Jejunum/Plasma and Small Intestine/Mucosa/Upper Jejunum/Interstitial" mode="Logical" containerType="Neighborhood">
                      <Tags>
                        <Tag value="Neighborhood: Plasma / Interstitial" />
                        <Tag value="Small intestine  neighborhood" />
                      </Tags>
                      <Children>
                        <Container id="OirO-lpaHkiRt05qC_Fsyw" name="MoleculeProperties" description="Molecule dependent properties" mode="Logical" containerType="Other">
                          <Children>
                            <Parameter id="trzqBAYafECOSBaZDAa_MA" name="P (plasma&lt;-&gt;interstitial)" description="Permeability between plasma and interstitial space" icon="Parameter" persistable="0" isFixedValue="0" dim="Velocity" quantityType="Parameter" negativeValuesAllowed="1" isDefault="1" value="10" displayUnit="cm/min">
                              <ValueOrigin id="49" source="Other" method="Assumption" description="Assumption: very fast exchange" />
                              <Info min="0" flag="122" seq="1" ref="0" bb="2" group="134" />
                            </Parameter>
                            <Parameter id="nlv1xhIxykCd474oxWlZFQ" name="Partition coefficient (interstitial/plasma)" description="Partition coefficient between interstitial space and plasma" icon="Parameter" persistable="0" isFixedValue="0" quantityType="Parameter" negativeValuesAllowed="1" formula="ELy0qSim2Uqbk7163bHNHw" isDefault="1">
                              <Info min="0" flag="122" seq="1" ref="0" bb="2" group="148" />
                            </Parameter>
                          </Children>
                        </Container>
                        <Parameter id="a5rTY1n7k0yMe4-PomXeoA" name="Surface area (plasma/interstitial)" description="Surface area between plasma and interstitial space" icon="Parameter" persistable="0" isFixedValue="0" dim="Area" quantityType="Parameter" negativeValuesAllowed="1" formula="1e-MQkR3E0GfoN6OdWbRAg" isDefault="1" displayUnit="cm²">
                          <Tags>
                            <Tag value="Neighborhood: Plasma / Interstitial" />
                            <Tag value="Small intestine  neighborhood" />
                          </Tags>
                          <ValueOrigin id="26" source="Publication" description="Niederalt, C., Kuepfer, L., Solodenko, J. et al. J Pharmacokinet Pharmacodyn (2017). https://doi.org/10.1007/s10928-017-9559-4" />
                          <Info min="0" flag="122" seq="19" ref="0" bb="32" group="106" />
                        </Parameter>
                      </Children>
                      <FirstNeighborPath path="32" />
                      <SecondNeighborPath path="120" />
                    </NeighborhoodBuilder>
                    <NeighborhoodBuilder id="tawTyO7vHkunnXq46QFKMg" name="LowerJejunum_int_LowerJejunum_cell" description="Neighborhood between Small Intestine/Mucosa/Lower Jejunum/Interstitial and Small Intestine/Mucosa/Lower Jejunum/Intracellular" mode="Logical" containerType="Neighborhood">
                      <Tags>
                        <Tag value="Neighborhood: Interstitial / Intracellular" />
                        <Tag value="Small intestine  neighborhood" />
                      </Tags>
                      <Children>
                        <Container id="IGifs1vhyU62Of-MZKTLYw" name="MoleculeProperties" description="Molecule dependent properties" mode="Logical" containerType="Other">
                          <Children>
                            <Parameter id="-xuCl8jmIU2AGRPYzk76Mw" name="P (interstitial-&gt;intracellular)" description="Permeability from interstitial to intracellular space" icon="Parameter" persistable="0" isFixedValue="0" dim="Velocity" quantityType="Parameter" negativeValuesAllowed="1" formula="w-bkCyiHs0iRMlVIlgq5TA" isDefault="1" displayUnit="cm/min">
                              <Info min="0" flag="122" seq="1" ref="0" bb="2" group="135" />
                            </Parameter>
                            <Parameter id="PCeoktVAg0SwJVJ8qrOQ4w" name="P (intracellular-&gt;interstitial)" description="Permeability from intracellular to interstitial space" icon="Parameter" persistable="0" isFixedValue="0" dim="Velocity" quantityType="Parameter" negativeValuesAllowed="1" formula="oKxlOMZYWkenNvh9SbkYCg" isDefault="1" displayUnit="cm/min">
                              <Info min="0" flag="122" seq="1" ref="0" bb="2" group="133" />
                            </Parameter>
                            <Parameter id="Fz8uVD_O7U2xsgM8grDJ3g" name="P*SA interstitial -&gt; intracellular" description="Permeability surface area product from interstitial to intracellular space" icon="Parameter" persistable="0" isFixedValue="0" dim="Flow" quantityType="Parameter" negativeValuesAllowed="1" formula="A70YJ3LkTEO4Q4B1bt7Lrg" isDefault="1" displayUnit="l/min">
                              <Info min="0" flag="54" seq="1" ref="0" bb="2" group="75" />
                            </Parameter>
                            <Parameter id="2tj_QYlM10uG2mFYpx_New" name="P*SA intracellular -&gt; interstitial" description="Permeability surface area product from intracellular to interstitial space" icon="Parameter" persistable="0" isFixedValue="0" dim="Flow" quantityType="Parameter" negativeValuesAllowed="1" formula="25rYE4ROTEWSF-UfieRCOw" isDefault="1" displayUnit="l/min">
                              <Info min="0" flag="54" seq="1" ref="0" bb="2" group="75" />
                            </Parameter>
                            <Parameter id="UD4vAajJt0OLwqRtfv5EYQ" name="P_cell_int_factor" description="Factor modifying the permeability of acids and bases depending on their degree of dissociation" icon="Parameter" persistable="0" isFixedValue="0" quantityType="Parameter" negativeValuesAllowed="1" formula="oER0qo-GMkulROGQk3Hciw" isDefault="1">
                              <Info min="0" flag="54" seq="1" ref="0" bb="2" group="75" />
                            </Parameter>
                            <Parameter id="8fXANoYh60GWBzURPBANLw" name="P_int_cell_factor" description="Factor modifying the permeability of acids and bases depending on their degree of dissociation" icon="Parameter" persistable="0" isFixedValue="0" quantityType="Parameter" negativeValuesAllowed="1" formula="oER0qo-GMkulROGQk3Hciw" isDefault="1">
                              <Info min="0" flag="54" seq="1" ref="0" bb="2" group="75" />
                            </Parameter>
                            <Parameter id="BP28fiUsf0ifm6spNFh9Gw" name="Partition coefficient (intracellular/plasma)" description="Partition coefficient between intracellular space and plasma" icon="Parameter" persistable="0" isFixedValue="0" quantityType="Parameter" negativeValuesAllowed="1" formula="VcAiHHosw0-4tcPJFiLUDw" isDefault="1">
                              <Info min="0" flag="122" seq="1" ref="0" bb="2" group="147" />
                            </Parameter>
                            <Parameter id="9r9PR-C9lkCrhaAj8ZJiPw" name="Partition coefficient (intracellular/water)" description="Partition coefficient (intracellular/water)" icon="Parameter" persistable="0" isFixedValue="0" quantityType="Parameter" negativeValuesAllowed="1" formula="u8e2-A-pgkiP5GWw36UPrg" isDefault="1">
                              <Info min="0" flag="54" seq="1" ref="0" bb="2" group="67" />
                            </Parameter>
                          </Children>
                        </Container>
                        <Parameter id="c_yBqn7A30e7D84pZXdVnw" name="Surface area (interstitial/intracellular)" description="Surface area between interstitial and intracellular space" icon="Parameter" persistable="0" isFixedValue="0" dim="Area" quantityType="Parameter" negativeValuesAllowed="1" formula="kGmRG2Qy_EKhKr0c7Pixrw" isDefault="1" displayUnit="cm²">
                          <Tags>
                            <Tag value="Neighborhood: Interstitial / Intracellular" />
                            <Tag value="Small intestine  neighborhood" />
                          </Tags>
                          <Info min="0" flag="122" seq="20" ref="0" bb="32" group="105" />
                        </Parameter>
                      </Children>
                      <FirstNeighborPath path="121" />
                      <SecondNeighborPath path="39" />
                    </NeighborhoodBuilder>
                    <NeighborhoodBuilder id="VXsna9EFE06KOdojRUx3rQ" name="LowerJejunum_pls_LowerJejunum_bc" description="Neighborhood between Small Intestine/Mucosa/Lower Jejunum/Plasma and Small Intestine/Mucosa/Lower Jejunum/Blood Cells" mode="Logical" containerType="Neighborhood">
                      <Tags>
                        <Tag value="Neighborhood: Plasma / BloodCells" />
                        <Tag value="Small intestine  neighborhood" />
                      </Tags>
                      <Children>
                        <Container id="abm0bRp96kmHwYaclrk9LQ" name="MoleculeProperties" description="Molecule dependent properties" mode="Logical" containerType="Other" />
                        <Parameter id="2IEgbqGwjkyd10gwdv49jQ" name="Surface area (blood cells/plasma)" description="Surface area between blood cells and plasma" icon="Parameter" persistable="0" isFixedValue="0" dim="Area" quantityType="Parameter" negativeValuesAllowed="1" formula="2YpWHFs-Z0-Een1YZ1VxzA" isDefault="1" displayUnit="cm²">
                          <Tags>
                            <Tag value="Neighborhood: Plasma / BloodCells" />
                            <Tag value="Small intestine  neighborhood" />
                          </Tags>
                          <Info min="0" flag="122" seq="23" ref="0" bb="32" group="104" />
                        </Parameter>
                      </Children>
                      <FirstNeighborPath path="38" />
                      <SecondNeighborPath path="40" />
                    </NeighborhoodBuilder>
                    <NeighborhoodBuilder id="-yYoTIeUfU-dYcvu5uGKQg" name="LowerJejunum_pls_LowerJejunum_int" description="Neighborhood between Small Intestine/Mucosa/Lower Jejunum/Plasma and Small Intestine/Mucosa/Lower Jejunum/Interstitial" mode="Logical" containerType="Neighborhood">
                      <Tags>
                        <Tag value="Neighborhood: Plasma / Interstitial" />
                        <Tag value="Small intestine  neighborhood" />
                      </Tags>
                      <Children>
                        <Container id="Nm01x-TgYUSjcOqxecX7Og" name="MoleculeProperties" description="Molecule dependent properties" mode="Logical" containerType="Other">
                          <Children>
                            <Parameter id="fX9oJWL_0UGHBX-f2NzDpQ" name="P (plasma&lt;-&gt;interstitial)" description="Permeability between plasma and interstitial space" icon="Parameter" persistable="0" isFixedValue="0" dim="Velocity" quantityType="Parameter" negativeValuesAllowed="1" isDefault="1" value="10" displayUnit="cm/min">
                              <ValueOrigin id="49" source="Other" method="Assumption" description="Assumption: very fast exchange" />
                              <Info min="0" flag="122" seq="1" ref="0" bb="2" group="134" />
                            </Parameter>
                            <Parameter id="j6HvxTomYk-9xM_zXSlA-g" name="Partition coefficient (interstitial/plasma)" description="Partition coefficient between interstitial space and plasma" icon="Parameter" persistable="0" isFixedValue="0" quantityType="Parameter" negativeValuesAllowed="1" formula="ELy0qSim2Uqbk7163bHNHw" isDefault="1">
                              <Info min="0" flag="122" seq="1" ref="0" bb="2" group="148" />
                            </Parameter>
                          </Children>
                        </Container>
                        <Parameter id="wSL4OxIQVkeocBjBalkW6A" name="Surface area (plasma/interstitial)" description="Surface area between plasma and interstitial space" icon="Parameter" persistable="0" isFixedValue="0" dim="Area" quantityType="Parameter" negativeValuesAllowed="1" formula="1e-MQkR3E0GfoN6OdWbRAg" isDefault="1" displayUnit="cm²">
                          <Tags>
                            <Tag value="Neighborhood: Plasma / Interstitial" />
                            <Tag value="Small intestine  neighborhood" />
                          </Tags>
                          <ValueOrigin id="26" source="Publication" description="Niederalt, C., Kuepfer, L., Solodenko, J. et al. J Pharmacokinet Pharmacodyn (2017). https://doi.org/10.1007/s10928-017-9559-4" />
                          <Info min="0" flag="122" seq="20" ref="0" bb="32" group="106" />
                        </Parameter>
                      </Children>
                      <FirstNeighborPath path="38" />
                      <SecondNeighborPath path="121" />
                    </NeighborhoodBuilder>
                    <NeighborhoodBuilder id="S6AACfw9ukWAXliqroUfYQ" name="UpperIleum_int_UpperIleum_cell" description="Neighborhood between Small Intestine/Mucosa/Upper Ileum/Interstitial and Small Intestine/Mucosa/Upper Ileum/Intracellular" mode="Logical" containerType="Neighborhood">
                      <Tags>
                        <Tag value="Neighborhood: Interstitial / Intracellular" />
                        <Tag value="Small intestine  neighborhood" />
                      </Tags>
                      <Children>
                        <Container id="Rl0pwM3L_0-AMPrKfvnslw" name="MoleculeProperties" description="Molecule dependent properties" mode="Logical" containerType="Other">
                          <Children>
                            <Parameter id="UpKUBKlGeU2lSxCBG1kq-w" name="P (interstitial-&gt;intracellular)" description="Permeability from interstitial to intracellular space" icon="Parameter" persistable="0" isFixedValue="0" dim="Velocity" quantityType="Parameter" negativeValuesAllowed="1" formula="w-bkCyiHs0iRMlVIlgq5TA" isDefault="1" displayUnit="cm/min">
                              <Info min="0" flag="122" seq="1" ref="0" bb="2" group="135" />
                            </Parameter>
                            <Parameter id="REouoQ4Fhk-2P_x726PRiA" name="P (intracellular-&gt;interstitial)" description="Permeability from intracellular to interstitial space" icon="Parameter" persistable="0" isFixedValue="0" dim="Velocity" quantityType="Parameter" negativeValuesAllowed="1" formula="oKxlOMZYWkenNvh9SbkYCg" isDefault="1" displayUnit="cm/min">
                              <Info min="0" flag="122" seq="1" ref="0" bb="2" group="133" />
                            </Parameter>
                            <Parameter id="gHTAyXZHrkiI6gOSPBPqqA" name="P*SA interstitial -&gt; intracellular" description="Permeability surface area product from interstitial to intracellular space" icon="Parameter" persistable="0" isFixedValue="0" dim="Flow" quantityType="Parameter" negativeValuesAllowed="1" formula="A70YJ3LkTEO4Q4B1bt7Lrg" isDefault="1" displayUnit="l/min">
                              <Info min="0" flag="54" seq="1" ref="0" bb="2" group="75" />
                            </Parameter>
                            <Parameter id="XAx_WtzXlk2_AhGzgNIATA" name="P*SA intracellular -&gt; interstitial" description="Permeability surface area product from intracellular to interstitial space" icon="Parameter" persistable="0" isFixedValue="0" dim="Flow" quantityType="Parameter" negativeValuesAllowed="1" formula="25rYE4ROTEWSF-UfieRCOw" isDefault="1" displayUnit="l/min">
                              <Info min="0" flag="54" seq="1" ref="0" bb="2" group="75" />
                            </Parameter>
                            <Parameter id="YiLgNSjGTEC2CrZq0h2tKw" name="P_cell_int_factor" description="Factor modifying the permeability of acids and bases depending on their degree of dissociation" icon="Parameter" persistable="0" isFixedValue="0" quantityType="Parameter" negativeValuesAllowed="1" formula="oER0qo-GMkulROGQk3Hciw" isDefault="1">
                              <Info min="0" flag="54" seq="1" ref="0" bb="2" group="75" />
                            </Parameter>
                            <Parameter id="ZkU8BmSgGUq5zC4TnwD_Vw" name="P_int_cell_factor" description="Factor modifying the permeability of acids and bases depending on their degree of dissociation" icon="Parameter" persistable="0" isFixedValue="0" quantityType="Parameter" negativeValuesAllowed="1" formula="oER0qo-GMkulROGQk3Hciw" isDefault="1">
                              <Info min="0" flag="54" seq="1" ref="0" bb="2" group="75" />
                            </Parameter>
                            <Parameter id="qLpDzjzHWkmRD9De3G1nGQ" name="Partition coefficient (intracellular/plasma)" description="Partition coefficient between intracellular space and plasma" icon="Parameter" persistable="0" isFixedValue="0" quantityType="Parameter" negativeValuesAllowed="1" formula="VcAiHHosw0-4tcPJFiLUDw" isDefault="1">
                              <Info min="0" flag="122" seq="1" ref="0" bb="2" group="147" />
                            </Parameter>
                            <Parameter id="xbjPOGPeKEuFHUeeEAxSrQ" name="Partition coefficient (intracellular/water)" description="Partition coefficient (intracellular/water)" icon="Parameter" persistable="0" isFixedValue="0" quantityType="Parameter" negativeValuesAllowed="1" formula="u8e2-A-pgkiP5GWw36UPrg" isDefault="1">
                              <Info min="0" flag="54" seq="1" ref="0" bb="2" group="67" />
                            </Parameter>
                          </Children>
                        </Container>
                        <Parameter id="uPKai2Co9kCbzDpj7E3_WA" name="Surface area (interstitial/intracellular)" description="Surface area between interstitial and intracellular space" icon="Parameter" persistable="0" isFixedValue="0" dim="Area" quantityType="Parameter" negativeValuesAllowed="1" formula="kGmRG2Qy_EKhKr0c7Pixrw" isDefault="1" displayUnit="cm²">
                          <Tags>
                            <Tag value="Neighborhood: Interstitial / Intracellular" />
                            <Tag value="Small intestine  neighborhood" />
                          </Tags>
                          <Info min="0" flag="122" seq="21" ref="0" bb="32" group="105" />
                        </Parameter>
                      </Children>
                      <FirstNeighborPath path="122" />
                      <SecondNeighborPath path="57" />
                    </NeighborhoodBuilder>
                    <NeighborhoodBuilder id="RVtZBdrx5EihD_vF_fBdJw" name="UpperIleum_pls_UpperIleum_bc" description="Neighborhood between Small Intestine/Mucosa/Upper Ileum/Plasma and Small Intestine/Mucosa/Upper Ileum/Blood Cells" mode="Logical" containerType="Neighborhood">
                      <Tags>
                        <Tag value="Neighborhood: Plasma / BloodCells" />
                        <Tag value="Small intestine  neighborhood" />
                      </Tags>
                      <Children>
                        <Container id="aKpD9ahnbUuZnvZxP3NLZw" name="MoleculeProperties" description="Molecule dependent properties" mode="Logical" containerType="Other" />
                        <Parameter id="Z7WUYS3OgkmfE2zxCKh0Tw" name="Surface area (blood cells/plasma)" description="Surface area between blood cells and plasma" icon="Parameter" persistable="0" isFixedValue="0" dim="Area" quantityType="Parameter" negativeValuesAllowed="1" formula="2YpWHFs-Z0-Een1YZ1VxzA" isDefault="1" displayUnit="cm²">
                          <Tags>
                            <Tag value="Neighborhood: Plasma / BloodCells" />
                            <Tag value="Small intestine  neighborhood" />
                          </Tags>
                          <Info min="0" flag="122" seq="24" ref="0" bb="32" group="104" />
                        </Parameter>
                      </Children>
                      <FirstNeighborPath path="56" />
                      <SecondNeighborPath path="58" />
                    </NeighborhoodBuilder>
                    <NeighborhoodBuilder id="zG8fXphWuU2nUr2fYG7dDg" name="UpperIleum_pls_UpperIleum_int" description="Neighborhood between Small Intestine/Mucosa/Upper Ileum/Plasma and Small Intestine/Mucosa/Upper Ileum/Interstitial" mode="Logical" containerType="Neighborhood">
                      <Tags>
                        <Tag value="Neighborhood: Plasma / Interstitial" />
                        <Tag value="Small intestine  neighborhood" />
                      </Tags>
                      <Children>
                        <Container id="thHlG6ZFF0ay6c9LDphW0A" name="MoleculeProperties" description="Molecule dependent properties" mode="Logical" containerType="Other">
                          <Children>
                            <Parameter id="_LB3ug8kx0GCf5SBzWnPzw" name="P (plasma&lt;-&gt;interstitial)" description="Permeability between plasma and interstitial space" icon="Parameter" persistable="0" isFixedValue="0" dim="Velocity" quantityType="Parameter" negativeValuesAllowed="1" isDefault="1" value="10" displayUnit="cm/min">
                              <ValueOrigin id="49" source="Other" method="Assumption" description="Assumption: very fast exchange" />
                              <Info min="0" flag="122" seq="1" ref="0" bb="2" group="134" />
                            </Parameter>
                            <Parameter id="MzG__hRTUEG9YgczbFxZDg" name="Partition coefficient (interstitial/plasma)" description="Partition coefficient between interstitial space and plasma" icon="Parameter" persistable="0" isFixedValue="0" quantityType="Parameter" negativeValuesAllowed="1" formula="ELy0qSim2Uqbk7163bHNHw" isDefault="1">
                              <Info min="0" flag="122" seq="1" ref="0" bb="2" group="148" />
                            </Parameter>
                          </Children>
                        </Container>
                        <Parameter id="q10II9KjZU60lPL60Po7hQ" name="Surface area (plasma/interstitial)" description="Surface area between plasma and interstitial space" icon="Parameter" persistable="0" isFixedValue="0" dim="Area" quantityType="Parameter" negativeValuesAllowed="1" formula="1e-MQkR3E0GfoN6OdWbRAg" isDefault="1" displayUnit="cm²">
                          <Tags>
                            <Tag value="Neighborhood: Plasma / Interstitial" />
                            <Tag value="Small intestine  neighborhood" />
                          </Tags>
                          <ValueOrigin id="26" source="Publication" description="Niederalt, C., Kuepfer, L., Solodenko, J. et al. J Pharmacokinet Pharmacodyn (2017). https://doi.org/10.1007/s10928-017-9559-4" />
                          <Info min="0" flag="122" seq="21" ref="0" bb="32" group="106" />
                        </Parameter>
                      </Children>
                      <FirstNeighborPath path="56" />
                      <SecondNeighborPath path="122" />
                    </NeighborhoodBuilder>
                    <NeighborhoodBuilder id="rU-XbecT0EGrMSQLeJtTbg" name="LowerIleum_int_LowerIleum_cell" description="Neighborhood between Small Intestine/Mucosa/Lower Ileum/Interstitial and Small Intestine/Mucosa/Lower Ileum/Intracellular" mode="Logical" containerType="Neighborhood">
                      <Tags>
                        <Tag value="Neighborhood: Interstitial / Intracellular" />
                        <Tag value="Small intestine  neighborhood" />
                      </Tags>
                      <Children>
                        <Container id="nQxHhnUv-E2UjoQtXXwd0w" name="MoleculeProperties" description="Molecule dependent properties" mode="Logical" containerType="Other">
                          <Children>
                            <Parameter id="a7esRFNBIUmQleztHD_83Q" name="P (interstitial-&gt;intracellular)" description="Permeability from interstitial to intracellular space" icon="Parameter" persistable="0" isFixedValue="0" dim="Velocity" quantityType="Parameter" negativeValuesAllowed="1" formula="w-bkCyiHs0iRMlVIlgq5TA" isDefault="1" displayUnit="cm/min">
                              <Info min="0" flag="122" seq="1" ref="0" bb="2" group="135" />
                            </Parameter>
                            <Parameter id="J3zBTf5HMk6DgETMJs9Zkg" name="P (intracellular-&gt;interstitial)" description="Permeability from intracellular to interstitial space" icon="Parameter" persistable="0" isFixedValue="0" dim="Velocity" quantityType="Parameter" negativeValuesAllowed="1" formula="oKxlOMZYWkenNvh9SbkYCg" isDefault="1" displayUnit="cm/min">
                              <Info min="0" flag="122" seq="1" ref="0" bb="2" group="133" />
                            </Parameter>
                            <Parameter id="VXP9LzjRL0yRAMs_dNmwJA" name="P*SA interstitial -&gt; intracellular" description="Permeability surface area product from interstitial to intracellular space" icon="Parameter" persistable="0" isFixedValue="0" dim="Flow" quantityType="Parameter" negativeValuesAllowed="1" formula="A70YJ3LkTEO4Q4B1bt7Lrg" isDefault="1" displayUnit="l/min">
                              <Info min="0" flag="54" seq="1" ref="0" bb="2" group="75" />
                            </Parameter>
                            <Parameter id="75wHqdM02UOig_4vcH-r1g" name="P*SA intracellular -&gt; interstitial" description="Permeability surface area product from intracellular to interstitial space" icon="Parameter" persistable="0" isFixedValue="0" dim="Flow" quantityType="Parameter" negativeValuesAllowed="1" formula="25rYE4ROTEWSF-UfieRCOw" isDefault="1" displayUnit="l/min">
                              <Info min="0" flag="54" seq="1" ref="0" bb="2" group="75" />
                            </Parameter>
                            <Parameter id="b0ZXvag5KkOfKR8O-6jYDQ" name="P_cell_int_factor" description="Factor modifying the permeability of acids and bases depending on their degree of dissociation" icon="Parameter" persistable="0" isFixedValue="0" quantityType="Parameter" negativeValuesAllowed="1" formula="oER0qo-GMkulROGQk3Hciw" isDefault="1">
                              <Info min="0" flag="54" seq="1" ref="0" bb="2" group="75" />
                            </Parameter>
                            <Parameter id="rvuckCCuBEqY3M3LcUm6xw" name="P_int_cell_factor" description="Factor modifying the permeability of acids and bases depending on their degree of dissociation" icon="Parameter" persistable="0" isFixedValue="0" quantityType="Parameter" negativeValuesAllowed="1" formula="oER0qo-GMkulROGQk3Hciw" isDefault="1">
                              <Info min="0" flag="54" seq="1" ref="0" bb="2" group="75" />
                            </Parameter>
                            <Parameter id="9IYV7ufE106bgf2ZwY3Hmg" name="Partition coefficient (intracellular/plasma)" description="Partition coefficient between intracellular space and plasma" icon="Parameter" persistable="0" isFixedValue="0" quantityType="Parameter" negativeValuesAllowed="1" formula="VcAiHHosw0-4tcPJFiLUDw" isDefault="1">
                              <Info min="0" flag="122" seq="1" ref="0" bb="2" group="147" />
                            </Parameter>
                            <Parameter id="7mp0SLm6M0q3RpYrbTujpA" name="Partition coefficient (intracellular/water)" description="Partition coefficient (intracellular/water)" icon="Parameter" persistable="0" isFixedValue="0" quantityType="Parameter" negativeValuesAllowed="1" formula="u8e2-A-pgkiP5GWw36UPrg" isDefault="1">
                              <Info min="0" flag="54" seq="1" ref="0" bb="2" group="67" />
                            </Parameter>
                          </Children>
                        </Container>
                        <Parameter id="-y7FfXuMH0Gw_82FCNPUbg" name="Surface area (interstitial/intracellular)" description="Surface area between interstitial and intracellular space" icon="Parameter" persistable="0" isFixedValue="0" dim="Area" quantityType="Parameter" negativeValuesAllowed="1" formula="kGmRG2Qy_EKhKr0c7Pixrw" isDefault="1" displayUnit="cm²">
                          <Tags>
                            <Tag value="Neighborhood: Interstitial / Intracellular" />
                            <Tag value="Small intestine  neighborhood" />
                          </Tags>
                          <Info min="0" flag="122" seq="22" ref="0" bb="32" group="105" />
                        </Parameter>
                      </Children>
                      <FirstNeighborPath path="123" />
                      <SecondNeighborPath path="66" />
                    </NeighborhoodBuilder>
                    <NeighborhoodBuilder id="3HrfMtrjF0SJDQT8O9A-Xw" name="LowerIleum_pls_LowerIleum_bc" description="Neighborhood between Small Intestine/Mucosa/Lower Ileum/Plasma and Small Intestine/Mucosa/Lower Ileum/Blood Cells" mode="Logical" containerType="Neighborhood">
                      <Tags>
                        <Tag value="Neighborhood: Plasma / BloodCells" />
                        <Tag value="Small intestine  neighborhood" />
                      </Tags>
                      <Children>
                        <Container id="XGZyv95XyUCCjoF5UiDwYg" name="MoleculeProperties" description="Molecule dependent properties" mode="Logical" containerType="Other" />
                        <Parameter id="IPTO2lJHUEaeIQMYN6bvGA" name="Surface area (blood cells/plasma)" description="Surface area between blood cells and plasma" icon="Parameter" persistable="0" isFixedValue="0" dim="Area" quantityType="Parameter" negativeValuesAllowed="1" formula="2YpWHFs-Z0-Een1YZ1VxzA" isDefault="1" displayUnit="cm²">
                          <Tags>
                            <Tag value="Neighborhood: Plasma / BloodCells" />
                            <Tag value="Small intestine  neighborhood" />
                          </Tags>
                          <Info min="0" flag="122" seq="25" ref="0" bb="32" group="104" />
                        </Parameter>
                      </Children>
                      <FirstNeighborPath path="65" />
                      <SecondNeighborPath path="67" />
                    </NeighborhoodBuilder>
                    <NeighborhoodBuilder id="odci8EWsIU29e0zsh00wIw" name="LowerIleum_pls_LowerIleum_int" description="Neighborhood between Small Intestine/Mucosa/Lower Ileum/Plasma and Small Intestine/Mucosa/Lower Ileum/Interstitial" mode="Logical" containerType="Neighborhood">
                      <Tags>
                        <Tag value="Neighborhood: Plasma / Interstitial" />
                        <Tag value="Small intestine  neighborhood" />
                      </Tags>
                      <Children>
                        <Container id="mELCvZWJT0mIXsZVGPoGGw" name="MoleculeProperties" description="Molecule dependent properties" mode="Logical" containerType="Other">
                          <Children>
                            <Parameter id="rXn85FYvqk-PRbIi3BLyag" name="P (plasma&lt;-&gt;interstitial)" description="Permeability between plasma and interstitial space" icon="Parameter" persistable="0" isFixedValue="0" dim="Velocity" quantityType="Parameter" negativeValuesAllowed="1" isDefault="1" value="10" displayUnit="cm/min">
                              <ValueOrigin id="49" source="Other" method="Assumption" description="Assumption: very fast exchange" />
                              <Info min="0" flag="122" seq="1" ref="0" bb="2" group="134" />
                            </Parameter>
                            <Parameter id="pj-RNS0Oo02JhMM-F23sNA" name="Partition coefficient (interstitial/plasma)" description="Partition coefficient between interstitial space and plasma" icon="Parameter" persistable="0" isFixedValue="0" quantityType="Parameter" negativeValuesAllowed="1" formula="ELy0qSim2Uqbk7163bHNHw" isDefault="1">
                              <Info min="0" flag="122" seq="1" ref="0" bb="2" group="148" />
                            </Parameter>
                          </Children>
                        </Container>
                        <Parameter id="40XiV9yLYEG-9R1ZHOoVYQ" name="Surface area (plasma/interstitial)" description="Surface area between plasma and interstitial space" icon="Parameter" persistable="0" isFixedValue="0" dim="Area" quantityType="Parameter" negativeValuesAllowed="1" formula="1e-MQkR3E0GfoN6OdWbRAg" isDefault="1" displayUnit="cm²">
                          <Tags>
                            <Tag value="Neighborhood: Plasma / Interstitial" />
                            <Tag value="Small intestine  neighborhood" />
                          </Tags>
                          <ValueOrigin id="26" source="Publication" description="Niederalt, C., Kuepfer, L., Solodenko, J. et al. J Pharmacokinet Pharmacodyn (2017). https://doi.org/10.1007/s10928-017-9559-4" />
                          <Info min="0" flag="122" seq="22" ref="0" bb="32" group="106" />
                        </Parameter>
                      </Children>
                      <FirstNeighborPath path="65" />
                      <SecondNeighborPath path="123" />
                    </NeighborhoodBuilder>
                    <NeighborhoodBuilder id="baOOji_2h0eqTHu_7SZ-XA" name="Caecum_int_Caecum_cell" description="Neighborhood between Large Intestine/Mucosa/Cecum/Interstitial and Large Intestine/Mucosa/Cecum/Intracellular" mode="Logical" containerType="Neighborhood">
                      <Tags>
                        <Tag value="Large intestine  neighborhood" />
                        <Tag value="Neighborhood: Interstitial / Intracellular" />
                      </Tags>
                      <Children>
                        <Container id="I8NJtIhNoEKuPrYFFp-myg" name="MoleculeProperties" description="Molecule dependent properties" mode="Logical" containerType="Other">
                          <Children>
                            <Parameter id="4vM47pKSPkmgim0BgbfB7g" name="P (interstitial-&gt;intracellular)" description="Permeability from interstitial to intracellular space" icon="Parameter" persistable="0" isFixedValue="0" dim="Velocity" quantityType="Parameter" negativeValuesAllowed="1" formula="w-bkCyiHs0iRMlVIlgq5TA" isDefault="1" displayUnit="cm/min">
                              <Info min="0" flag="122" seq="1" ref="0" bb="2" group="135" />
                            </Parameter>
                            <Parameter id="o6-tE7_mvUiMgMf1MJGK9w" name="P (intracellular-&gt;interstitial)" description="Permeability from intracellular to interstitial space" icon="Parameter" persistable="0" isFixedValue="0" dim="Velocity" quantityType="Parameter" negativeValuesAllowed="1" formula="oKxlOMZYWkenNvh9SbkYCg" isDefault="1" displayUnit="cm/min">
                              <Info min="0" flag="122" seq="1" ref="0" bb="2" group="133" />
                            </Parameter>
                            <Parameter id="ITT8zqxuVUi3bECmbqCSEA" name="P*SA interstitial -&gt; intracellular" description="Permeability surface area product from interstitial to intracellular space" icon="Parameter" persistable="0" isFixedValue="0" dim="Flow" quantityType="Parameter" negativeValuesAllowed="1" formula="A70YJ3LkTEO4Q4B1bt7Lrg" isDefault="1" displayUnit="l/min">
                              <Info min="0" flag="54" seq="1" ref="0" bb="2" group="75" />
                            </Parameter>
                            <Parameter id="vtftEm4E-EquNeUEIP56fw" name="P*SA intracellular -&gt; interstitial" description="Permeability surface area product from intracellular to interstitial space" icon="Parameter" persistable="0" isFixedValue="0" dim="Flow" quantityType="Parameter" negativeValuesAllowed="1" formula="25rYE4ROTEWSF-UfieRCOw" isDefault="1" displayUnit="l/min">
                              <Info min="0" flag="54" seq="1" ref="0" bb="2" group="75" />
                            </Parameter>
                            <Parameter id="rhAGI_mlGUyy_BqR9OoceA" name="P_cell_int_factor" description="Factor modifying the permeability of acids and bases depending on their degree of dissociation" icon="Parameter" persistable="0" isFixedValue="0" quantityType="Parameter" negativeValuesAllowed="1" formula="oER0qo-GMkulROGQk3Hciw" isDefault="1">
                              <Info min="0" flag="54" seq="1" ref="0" bb="2" group="75" />
                            </Parameter>
                            <Parameter id="It5H7IIkt0eozrcajF5w9g" name="P_int_cell_factor" description="Factor modifying the permeability of acids and bases depending on their degree of dissociation" icon="Parameter" persistable="0" isFixedValue="0" quantityType="Parameter" negativeValuesAllowed="1" formula="oER0qo-GMkulROGQk3Hciw" isDefault="1">
                              <Info min="0" flag="54" seq="1" ref="0" bb="2" group="75" />
                            </Parameter>
                            <Parameter id="dQCNyS3HXU2mGNvkLksbrA" name="Partition coefficient (intracellular/plasma)" description="Partition coefficient between intracellular space and plasma" icon="Parameter" persistable="0" isFixedValue="0" quantityType="Parameter" negativeValuesAllowed="1" formula="VcAiHHosw0-4tcPJFiLUDw" isDefault="1">
                              <Info min="0" flag="122" seq="1" ref="0" bb="2" group="147" />
                            </Parameter>
                            <Parameter id="Kf5qpw4LPUan7lYZBczVZA" name="Partition coefficient (intracellular/water)" description="Partition coefficient (intracellular/water)" icon="Parameter" persistable="0" isFixedValue="0" quantityType="Parameter" negativeValuesAllowed="1" formula="u8e2-A-pgkiP5GWw36UPrg" isDefault="1">
                              <Info min="0" flag="54" seq="1" ref="0" bb="2" group="67" />
                            </Parameter>
                          </Children>
                        </Container>
                        <Parameter id="-hADdNLco0mjXIzFMP8oMw" name="Surface area (interstitial/intracellular)" description="Surface area between interstitial and intracellular space" icon="Parameter" persistable="0" isFixedValue="0" dim="Area" quantityType="Parameter" negativeValuesAllowed="1" formula="kGmRG2Qy_EKhKr0c7Pixrw" isDefault="1" displayUnit="cm²">
                          <Tags>
                            <Tag value="Large intestine  neighborhood" />
                            <Tag value="Neighborhood: Interstitial / Intracellular" />
                          </Tags>
                          <Info min="0" flag="122" seq="23" ref="0" bb="32" group="105" />
                        </Parameter>
                      </Children>
                      <FirstNeighborPath path="124" />
                      <SecondNeighborPath path="125" />
                    </NeighborhoodBuilder>
                    <NeighborhoodBuilder id="VHChx7WZYkaAqlseJS-uug" name="Caecum_pls_Caecum_bc" description="Neighborhood between Large Intestine/Mucosa/Cecum/Plasma and Large Intestine/Mucosa/Cecum/Blood Cells" mode="Logical" containerType="Neighborhood">
                      <Tags>
                        <Tag value="Large intestine  neighborhood" />
                        <Tag value="Neighborhood: Plasma / BloodCells" />
                      </Tags>
                      <Children>
                        <Container id="KfljmXMkRUulXSFwjfRKwA" name="MoleculeProperties" description="Molecule dependent properties" mode="Logical" containerType="Other" />
                        <Parameter id="yUhwBgFnPE-k7Y_NAvCXtQ" name="Surface area (blood cells/plasma)" description="Surface area between blood cells and plasma" icon="Parameter" persistable="0" isFixedValue="0" dim="Area" quantityType="Parameter" negativeValuesAllowed="1" formula="2YpWHFs-Z0-Een1YZ1VxzA" isDefault="1" displayUnit="cm²">
                          <Tags>
                            <Tag value="Large intestine  neighborhood" />
                            <Tag value="Neighborhood: Plasma / BloodCells" />
                          </Tags>
                          <Info min="0" flag="122" seq="26" ref="0" bb="32" group="104" />
                        </Parameter>
                      </Children>
                      <FirstNeighborPath path="72" />
                      <SecondNeighborPath path="73" />
                    </NeighborhoodBuilder>
                    <NeighborhoodBuilder id="0KDMw8S1Z0qVXLbg1N8n_Q" name="Caecum_pls_Caecum_int" description="Neighborhood between Large Intestine/Mucosa/Cecum/Plasma and Large Intestine/Mucosa/Cecum/Interstitial" mode="Logical" containerType="Neighborhood">
                      <Tags>
                        <Tag value="Large intestine  neighborhood" />
                        <Tag value="Neighborhood: Plasma / Interstitial" />
                      </Tags>
                      <Children>
                        <Container id="UPCktLTzGUet18bV_KA67A" name="MoleculeProperties" description="Molecule dependent properties" mode="Logical" containerType="Other">
                          <Children>
                            <Parameter id="qfE9gEDNxEio9ja7Wrv4lw" name="P (plasma&lt;-&gt;interstitial)" description="Permeability between plasma and interstitial space" icon="Parameter" persistable="0" isFixedValue="0" dim="Velocity" quantityType="Parameter" negativeValuesAllowed="1" isDefault="1" value="10" displayUnit="cm/min">
                              <ValueOrigin id="49" source="Other" method="Assumption" description="Assumption: very fast exchange" />
                              <Info min="0" flag="122" seq="1" ref="0" bb="2" group="134" />
                            </Parameter>
                            <Parameter id="T84afOWbIE2-lC1CHELEBg" name="Partition coefficient (interstitial/plasma)" description="Partition coefficient between interstitial space and plasma" icon="Parameter" persistable="0" isFixedValue="0" quantityType="Parameter" negativeValuesAllowed="1" formula="ELy0qSim2Uqbk7163bHNHw" isDefault="1">
                              <Info min="0" flag="122" seq="1" ref="0" bb="2" group="148" />
                            </Parameter>
                          </Children>
                        </Container>
                        <Parameter id="sxfOALwChk65kn_OglOHwQ" name="Surface area (plasma/interstitial)" description="Surface area between plasma and interstitial space" icon="Parameter" persistable="0" isFixedValue="0" dim="Area" quantityType="Parameter" negativeValuesAllowed="1" formula="1e-MQkR3E0GfoN6OdWbRAg" isDefault="1" displayUnit="cm²">
                          <Tags>
                            <Tag value="Large intestine  neighborhood" />
                            <Tag value="Neighborhood: Plasma / Interstitial" />
                          </Tags>
                          <ValueOrigin id="26" source="Publication" description="Niederalt, C., Kuepfer, L., Solodenko, J. et al. J Pharmacokinet Pharmacodyn (2017). https://doi.org/10.1007/s10928-017-9559-4" />
                          <Info min="0" flag="122" seq="23" ref="0" bb="32" group="106" />
                        </Parameter>
                      </Children>
                      <FirstNeighborPath path="72" />
                      <SecondNeighborPath path="124" />
                    </NeighborhoodBuilder>
```
