## Supplementary material for "ToxMCP: Guardrailed, Auditable Agentic Workflows for Computational Toxicology via the Model Context Protocol": comptox_details.json

```
{
  "id": 670787,
  "biodegradationHalfLifeDays": 145.735,
  "bioconcentrationFactorTestPred": 1.49968,
  "bioconcentrationFactorOperaPred": 16.0076,
  "atmosphericHydroxylationRate": 2.48215e-11,
  "amesMutagenicityTestPred": 0.496,
  "pkaaOperaPred": 7.77,
  "pkabOperaPred": null,
  "expocatMedianPrediction": "0",
  "expocat": "0",
  "nhanes": "0",
  "toxvalData": "N",
  "waterSolubilityTest": 0.000822243,
  "waterSolubilityOpera": 0.00241915,
  "thermalConductivity": null,
  "tetrahymenaPyriformis": null,
  "surfaceTension": null,
  "oralRatLd50Mol": 0.00162555,
  "octanolAirPartitionCoeff": 9.53652,
  "meltingPointDegcOperaPred": 221.647,
  "hrFatheadMinnow": 2.26986e-08,
  "hrDiphniaLc50": 1.1885e-06,
  "henrysLawAtm": 1.60438e-11,
  "flashPointDegcTestPred": 359.978,
  "density": 1.798,
  "boilingPointDegcTestPred": 643.136,
  "boilingPointDegcOperaPred": 378.49,
  "viscosityCpCpTestPred": null,
  "vaporPressureMmhgTestPred": 2.86418e-14,
  "vaporPressureMmhgOperaPred": 1.63907e-09,
  "soilAdsorptionCoefficient": 38521.9,
  "operaKmDaysOperaPred": 0.374415,
  "octanolWaterPartition": 2.48801,
  "meltingPointDegcTestPred": 269.136,
  "devtoxTestPred": 0.651,
  "cpdataCount": null,
  "inchikey": "BMLIIPOXVWESJG-LMBCONBSSA-N",
  "wikipediaArticle": "Silychristin",
  "dtxsid": "DTXSID50187512",
  "dtxcid": "DTXCID10110003",
  "casrn": "33889-69-9",
  "compoundId": 110003,
  "genericSubstanceId": 187512,
  "preferredName": "Silicristin",
  "activeAssays": null,
  "molFormula": "C25H22O10",
  "monoisotopicMass": 482.121296908,
  "percentAssays": null,
  "pubchemCount": 68,
  "pubmedCount": 22.0,
  "sourcesCount": 16,
  "qcLevel": 1,
  "qcLevelDesc": "Level 1: Expert curated, highest confidence in accuracy and consistency of unique chemical identifiers",
  "stereo": "1",
  "isotope": 0,
  "multicomponent": 0,
  "totalAssays": null,
  "toxcastSelect": null,
  "pubchemCid": 441764,
  "relatedSubstanceCount": 1,
  "relatedStructureCount": 0,
  "hasStructureImage": 1,
  "iupacName": "(2R,3R)-3,5,7-Trihydroxy-2-[(2R,3S)-7-hydroxy-2-(4-hydroxy-3-methoxyphenyl)-3-(hydroxymethyl)-2,3-dihydro-1-benzofuran-5-yl]-2,3-dihydro-4H-1-benzopyran-4-one",
  "smiles": "COC1=C(O)C=CC(=C1)[C@@H]1OC2=C(C=C(C=C2O)[C@H]2OC3=CC(O)=CC(O)=C3C(=O)[C@@H]2O)[C@H]1CO",
  "inchiString": "InChI=1S/C25H22O10/c1-33-18-6-10(2-3-15(18)28)23-14(9-26)13-4-11(5-17(30)25(13)35-23)24-22(32)21(31)20-16(29)7-12(27)8-19(20)34-24/h2-8,14,22-24,26-30,32H,9H2,1H3/t14-,22+,23+,24-/m1/s1",
  "averageMass": 482.441,
  "qcNotes": "4 possible tautomers",
  "qsarReadySmiles": "COC1=C(O)C=CC(=C1)C1OC2=C(C=C(C=C2O)C2OC3=C(C(O)=CC(O)=C3)C(=O)C2O)C1CO",
  "msReadySmiles": "COC1=C(O)C=CC(=C1)C1OC2=C(C=C(C=C2O)C2OC3=C(C(O)=CC(O)=C3)C(=O)C2O)C1CO",
  "irisLink": null,
  "pprtvLink": null,
  "descriptorStringTsv": "0\t0\t0\t0\t0\t0\t0\t0\t0\t0\t0\t0\t0\t0\t0\t0\t0\t0\t0\t0\t0\t0\t0\t0\t0\t0\t0\t0\t0\t0\t0\t0\t0\t0\t0\t0\t0\t0\t0\t0\t0\t0\t0\t0\t0\t0\t0\t0\t0\t0\t0\t0\t0\t0\t0\t0\t0\t0\t0\t0\t0\t0\t0\t0\t0\t0\t0\t0\t0\t0\t1\t0\t0\t0\t0\t0\t0\t0\t0\t0\t0\t0\t1\t0\t0\t1\t1\t0\t0\t0\t0\t0\t0\t0\t0\t0\t0\t0\t0\t0\t0\t0\t0\t0\t0\t0\t0\t0\t0\t0\t0\t0\t0\t0\t1\t0\t0\t1\t0\t0\t0\t0\t1\t1\t0\t0\t0\t0\t1\t1\t1\t0\t0\t0\t0\t0\t0\t0\t0\t0\t0\t0\t0\t0\t0\t0\t0\t0\t0\t0\t0\t0\t0\t0\t0\t0\t0\t0\t0\t0\t0\t0\t0\t0\t0\t0\t0\t0\t0\t0\t0\t0\t0\t0\t0\t0\t0\t0\t0\t0\t0\t0\t0\t0\t0\t0\t0\t0\t0\t0\t0\t0\t0\t0\t0\t0\t0\t0\t0\t0\t0\t0\t0\t0\t0\t0\t0\t0\t0\t0\t0\t0\t0\t0\t0\t0\t0\t0\t0\t0\t0\t0\t0\t0\t0\t0\t0\t0\t0\t0\t0\t0\t0\t0\t0\t0\t0\t0\t0\t0\t0\t0\t0\t0\t0\t0\t0\t0\t0\t0\t0\t0\t0\t0\t0\t0\t0\t0\t0\t0\t0\t0\t0\t0\t0\t0\t0\t0\t0\t0\t0\t0\t0\t0\t0\t0\t0\t0\t0\t0\t0\t0\t0\t0\t0\t0\t0\t0\t0\t0\t0\t0\t0\t0\t0\t0\t0\t0\t0\t0\t0\t0\t0\t0\t0\t0\t0\t0\t0\t0\t0\t0\t0\t0\t0\t0\t0\t0\t0\t0\t0\t0\t0\t0\t0\t0\t0\t0\t0\t0\t0\t0\t0\t0\t0\t0\t0\t0\t0\t0\t0\t0\t0\t0\t0\t0\t0\t0\t0\t0\t0\t0\t0\t0\t0\t0\t0\t0\t0\t0\t0\t0\t0\t0\t0\t0\t0\t0\t0\t0\t0\t0\t0\t0\t0\t0\t0\t0\t0\t0\t0\t0\t0\t0\t0\t0\t0\t0\t0\t0\t0\t0\t0\t0\t0\t0\t0\t0\t0\t0\t0\t0\t0\t0\t0\t0\t0\t0\t0\t0\t0\t0\t0\t0\t0\t0\t0\t0\t0\t0\t0\t0\t0\t0\t0\t0\t0\t0\t0\t0\t0\t0\t0\t0\t0\t0\t0\t0\t0\t0\t0\t0\t0\t0\t0\t0\t0\t0\t0\t0\t0\t0\t0\t0\t0\t0\t0\t0\t0\t0\t0\t0\t0\t0\t0\t0\t0\t0\t0\t0\t0\t0\t0\t0\t0\t0\t0\t0\t0\t0\t0\t0\t0\t0\t0\t0\t1\t0\t0\t0\t0\t0\t0\t0\t0\t0\t0\t0\t0\t0\t0\t0\t0\t0\t0\t0\t0\t0\t0\t0\t0\t0\t0\t0\t0\t0\t0\t0\t0\t0\t0\t0\t0\t0\t0\t0\t0\t0\t0\t0\t0\t0\t0\t0\t0\t0\t0\t0\t0\t0\t0\t0\t0\t0\t0\t0\t0\t0\t0\t0\t0\t0\t0\t0\t0\t0\t0\t0\t0\t0\t0\t0\t0\t0\t0\t0\t0\t0\t0\t0\t0\t0\t0\t0\t0\t0\t0\t0\t0\t0\t0\t0\t0\t0\t0\t1\t0\t0\t0\t0\t0\t0\t0\t0\t0\t0\t0\t0\t0\t0\t0\t0\t0\t0\t0\t0\t0\t0\t0\t0\t0\t0\t0\t0\t0\t0\t0\t0\t0\t0\t0\t0\t0\t0\t0\t0\t1\t0\t0\t0\t0\t0\t0\t1\t0\t0\t0\t0\t0\t0\t0\t0\t0\t0\t0\t0\t1\t0\t0\t0\t0\t0\t0\t0\t0\t0\t0\t0\t0\t0\t0\t0\t0\t0\t0\t0\t0\t1\t1\t0\t0\t0\t0\t0\t0\t0\t0\t0\t1\t0\t0\t0\t0\t0\t0\t0\t0\t0\t1\t0\t1\t1\t0\t0\t0\t0\t0\t0\t0\t0\t0\t0\t0\t0\t0\t0\t0\t0\t0\t0\t0\t0\t0\t0\t0\t0\t0\t0\t0\t0\t0\t0\t0\t0\t0\t0\t0\t0\t0",
  "isMarkush": false,
  "metadata": {
    "status": 200,
    "rate_limit": {
      "limit": null,
      "remaining": null,
      "reset": null
    },
    "session": {
      "sessionId": "a365d8c5-968f-43cd-b817-f33ea6f643d6",
      "clientInfo": {
        "name": "http-client",
        "userAgent": "python-requests/2.31.0"
      }
    }
  }
}
```
