## Supplementary material for "ToxMCP: Guardrailed, Auditable Agentic Workflows for Computational Toxicology via the Model Context Protocol": comptox_identity.json

```
{
  "data": [
    {
      "dtxsid": "DTXSID50187512",
      "dtxcid": "DTXCID10110003",
      "casrn": "33889-69-9",
      "preferredName": "Silicristin",
      "smiles": "COC1=C(O)C=CC(=C1)[C@@H]1OC2=C(C=C(C=C2O)[C@H]2OC3=CC(O)=CC(O)=C3C(=O)[C@@H]2O)[C@H]1CO",
      "inchikey": "BMLIIPOXVWESJG-LMBCONBSSA-N",
      "inchiString": "InChI=1S/C25H22O10/c1-33-18-6-10(2-3-15(18)28)23-14(9-26)13-4-11(5-17(30)25(13)35-23)24-22(32)21(31)20-16(29)7-12(27)8-19(20)34-24/h2-8,14,22-24,26-30,32H,9H2,1H3/t14-,22+,23+,24-/m1/s1",
      "iupacName": "(2R,3R)-3,5,7-Trihydroxy-2-[(2R,3S)-7-hydroxy-2-(4-hydroxy-3-methoxyphenyl)-3-(hydroxymethyl)-2,3-dihydro-1-benzofuran-5-yl]-2,3-dihydro-4H-1-benzopyran-4-one",
      "qcLevel": 1,
      "qcLevelDesc": "Level 1: Expert curated, highest confidence in accuracy and consistency of unique chemical identifiers",
      "molFormula": "C25H22O10",
      "monoisotopicMass": 482.121296908,
      "averageMass": 482.441,
      "qsarReadySmiles": "COC1=C(O)C=CC(=C1)C1OC2=C(C=C(C=C2O)C2OC3=C(C(O)=CC(O)=C3)C(=O)C2O)C1CO",
      "msReadySmiles": "COC1=C(O)C=CC(=C1)C1OC2=C(C=C(C=C2O)C2OC3=C(C(O)=CC(O)=C3)C(=O)C2O)C1CO",
      "hasStructureImage": 1
    }
  ],
  "metadata": {
    "derived": true,
    "derived_from": "comptox_details.json",
    "derived_at_utc": "2026-02-04T09:31:39Z"
  }
}
```
