## Supplementary material for "ToxMCP: Guardrailed, Auditable Agentic Workflows for Computational Toxicology via the Model Context Protocol": comptox_aed.json (part 1 of 3)

```
{
  "data": [
    {
      "dtxsid": "DTXSID5032498",
      "preferredName": "Triclosan",
      "aeid": 2309,
      "aenm": null,
      "aedVal": [
        2.974,
        2.175,
        16.4,
        2.807,
        1.662,
        13.68,
        12.89,
        2.271,
        15.98,
        2.321,
        14.54,
        12.02
      ],
      "aedType": [
        "aed.ac50.pbtk95",
        "aed.acc.3css95",
        "aed.ac50.pbtk50",
        "aed.ac50.3css95",
        "aed.bmd.3css95",
        "aed.acc.3css50",
        "aed.bmd.pbtk50",
        "aed.bmd.pbtk95",
        "aed.ac50.3css50",
        "aed.acc.pbtk95",
        "aed.acc.pbtk50",
        "aed.bmd.3css50"
      ],
      "httkModel": [
        "PBTK",
        "3compartmentss",
        "PBTK",
        "3compartmentss",
        "3compartmentss",
        "3compartmentss",
        "PBTK",
        "PBTK",
        "3compartmentss",
        "PBTK",
        "PBTK",
        "3compartmentss"
      ],
      "aedValUnit": [
        "mg/kg/day",
        "mg/kg/day",
        "mg/kg/day",
        "mg/kg/day",
        "mg/kg/day",
        "mg/kg/day",
        "mg/kg/day",
        "mg/kg/day",
        "mg/kg/day",
        "mg/kg/day",
        "mg/kg/day",
        "mg/kg/day"
      ],
      "httkVersion": [
        "httk_v_2_3_1",
        "httk_v_2_3_1",
        "httk_v_2_3_1",
        "httk_v_2_3_1",
        "httk_v_2_3_1",
        "httk_v_2_3_1",
        "httk_v_2_3_1",
        "httk_v_2_3_1",
        "httk_v_2_3_1",
        "httk_v_2_3_1",
        "httk_v_2_3_1",
        "httk_v_2_3_1"
      ],
      "potencyValType": [
        "ac50",
        "acc",
        "ac50",
        "ac50",
        "bmd",
        "acc",
        "bmd",
        "bmd",
        "ac50",
        "acc",
        "acc",
        "bmd"
      ],
      "invitrodbVersion": [
        "invitrodb_v_4_2",
        "invitrodb_v_4_2",
        "invitrodb_v_4_2",
        "invitrodb_v_4_2",
        "invitrodb_v_4_2",
        "invitrodb_v_4_2",
        "invitrodb_v_4_2",
        "invitrodb_v_4_2",
        "invitrodb_v_4_2",
        "invitrodb_v_4_2",
        "invitrodb_v_4_2",
        "invitrodb_v_4_2"
      ],
      "interindividualVarPerc": [
        95.0,
        95.0,
        50.0,
        95.0,
        95.0,
        50.0,
        50.0,
        95.0,
        50.0,
        95.0,
        50.0,
        50.0
      ]
    },
    {
      "dtxsid": "DTXSID5032498",
      "preferredName": "Triclosan",
      "aeid": 2309,
      "aenm": null,
      "aedVal": [
        2.053,
        1.493,
        13.36,
        1.931,
        1.35,
        10.25,
        8.177,
        1.638,
        12.92,
        2.012,
        10.54,
        8.441
      ],
      "aedType": [
        "aed.ac50.pbtk95",
        "aed.acc.3css95",
        "aed.ac50.pbtk50",
        "aed.ac50.3css95",
        "aed.bmd.3css95",
        "aed.acc.3css50",
        "aed.bmd.pbtk50",
        "aed.bmd.pbtk95",
        "aed.ac50.3css50",
        "aed.acc.pbtk95",
        "aed.acc.pbtk50",
        "aed.bmd.3css50"
      ],
      "httkModel": [
        "PBTK",
        "3compartmentss",
        "PBTK",
        "3compartmentss",
        "3compartmentss",
        "3compartmentss",
        "PBTK",
        "PBTK",
        "3compartmentss",
        "PBTK",
        "PBTK",
        "3compartmentss"
      ],
      "aedValUnit": [
        "mg/kg/day",
        "mg/kg/day",
        "mg/kg/day",
        "mg/kg/day",
        "mg/kg/day",
        "mg/kg/day",
        "mg/kg/day",
        "mg/kg/day",
        "mg/kg/day",
        "mg/kg/day",
        "mg/kg/day",
        "mg/kg/day"
      ],
      "httkVersion": [
        "httk_v_2_3_1",
        "httk_v_2_3_1",
        "httk_v_2_3_1",
        "httk_v_2_3_1",
        "httk_v_2_3_1",
        "httk_v_2_3_1",
        "httk_v_2_3_1",
        "httk_v_2_3_1",
        "httk_v_2_3_1",
        "httk_v_2_3_1",
        "httk_v_2_3_1",
        "httk_v_2_3_1"
      ],
      "potencyValType": [
        "ac50",
        "acc",
        "ac50",
        "ac50",
        "bmd",
        "acc",
        "bmd",
        "bmd",
        "ac50",
        "acc",
        "acc",
        "bmd"
      ],
      "invitrodbVersion": [
        "invitrodb_v_4_2",
        "invitrodb_v_4_2",
        "invitrodb_v_4_2",
        "invitrodb_v_4_2",
        "invitrodb_v_4_2",
        "invitrodb_v_4_2",
        "invitrodb_v_4_2",
        "invitrodb_v_4_2",
        "invitrodb_v_4_2",
        "invitrodb_v_4_2",
        "invitrodb_v_4_2",
        "invitrodb_v_4_2"
      ],
      "interindividualVarPerc": [
        95.0,
        95.0,
        50.0,
        95.0,
        95.0,
        50.0,
        50.0,
        95.0,
        50.0,
        95.0,
        50.0,
        50.0
      ]
    },
    {
      "dtxsid": "DTXSID5032498",
      "preferredName": "Triclosan",
      "aeid": 2309,
      "aenm": null,
      "aedVal": [
        9.49,
        6.635,
        14.21,
        14.09,
        2.391,
        9.992,
        1.49,
        2.476,
        1.729,
        1.28,
        7.153,
        0.9852
      ],
      "aedType": [
        "aed.acc.pbtk50",
        "aed.bmd.3css50",
        "aed.ac50.pbtk50",
        "aed.ac50.3css50",
        "aed.ac50.pbtk95",
        "aed.acc.3css50",
        "aed.acc.pbtk95",
        "aed.ac50.3css95",
        "aed.acc.3css95",
        "aed.bmd.3css95",
        "aed.bmd.pbtk50",
        "aed.bmd.pbtk95"
      ],
      "httkModel": [
        "PBTK",
        "3compartmentss",
        "PBTK",
        "3compartmentss",
        "PBTK",
        "3compartmentss",
        "PBTK",
        "3compartmentss",
        "3compartmentss",
        "3compartmentss",
        "PBTK",
        "PBTK"
      ],
      "aedValUnit": [
        "mg/kg/day",
        "mg/kg/day",
        "mg/kg/day",
        "mg/kg/day",
        "mg/kg/day",
        "mg/kg/day",
        "mg/kg/day",
        "mg/kg/day",
        "mg/kg/day",
        "mg/kg/day",
        "mg/kg/day",
        "mg/kg/day"
      ],
      "httkVersion": [
        "httk_v_2_3_1",
        "httk_v_2_3_1",
        "httk_v_2_3_1",
        "httk_v_2_3_1",
        "httk_v_2_3_1",
        "httk_v_2_3_1",
        "httk_v_2_3_1",
        "httk_v_2_3_1",
        "httk_v_2_3_1",
        "httk_v_2_3_1",
        "httk_v_2_3_1",
        "httk_v_2_3_1"
      ],
      "potencyValType": [
        "acc",
        "bmd",
        "ac50",
        "ac50",
        "ac50",
        "acc",
        "acc",
        "ac50",
        "acc",
        "bmd",
        "bmd",
        "bmd"
      ],
      "invitrodbVersion": [
        "invitrodb_v_4_2",
        "invitrodb_v_4_2",
        "invitrodb_v_4_2",
        "invitrodb_v_4_2",
        "invitrodb_v_4_2",
        "invitrodb_v_4_2",
        "invitrodb_v_4_2",
        "invitrodb_v_4_2",
        "invitrodb_v_4_2",
        "invitrodb_v_4_2",
        "invitrodb_v_4_2",
        "invitrodb_v_4_2"
      ],
      "interindividualVarPerc": [
        50.0,
        50.0,
        50.0,
        50.0,
        95.0,
        50.0,
        95.0,
        95.0,
        95.0,
        95.0,
        50.0,
        95.0
      ]
    },
    {
      "dtxsid": "DTXSID5032498",
      "preferredName": "Triclosan",
      "aeid": 2309,
      "aenm": null,
      "aedVal": [
        13.96,
        2.492,
        18.62,
        3.164,
        14.98,
        15.24,
        2.328,
        17.71,
        14.17,
        3.253,
        2.874,
        3.267
      ],
      "aedType": [
        "aed.bmd.pbtk50",
        "aed.bmd.pbtk95",
        "aed.ac50.pbtk50",
        "aed.acc.3css95",
        "aed.acc.pbtk50",
        "aed.acc.3css50",
        "aed.bmd.3css95",
        "aed.ac50.3css50",
        "aed.bmd.3css50",
        "aed.ac50.pbtk95",
        "aed.acc.pbtk95",
        "aed.ac50.3css95"
      ],
      "httkModel": [
        "PBTK",
        "PBTK",
        "PBTK",
        "3compartmentss",
        "PBTK",
        "3compartmentss",
        "3compartmentss",
        "3compartmentss",
        "3compartmentss",
        "PBTK",
        "PBTK",
        "3compartmentss"
      ],
      "aedValUnit": [
        "mg/kg/day",
        "mg/kg/day",
        "mg/kg/day",
        "mg/kg/day",
        "mg/kg/day",
        "mg/kg/day",
        "mg/kg/day",
        "mg/kg/day",
        "mg/kg/day",
        "mg/kg/day",
        "mg/kg/day",
        "mg/kg/day"
      ],
      "httkVersion": [
        "httk_v_2_3_1",
        "httk_v_2_3_1",
        "httk_v_2_3_1",
        "httk_v_2_3_1",
        "httk_v_2_3_1",
        "httk_v_2_3_1",
        "httk_v_2_3_1",
        "httk_v_2_3_1",
        "httk_v_2_3_1",
        "httk_v_2_3_1",
        "httk_v_2_3_1",
        "httk_v_2_3_1"
      ],
      "potencyValType": [
        "bmd",
        "bmd",
        "ac50",
        "acc",
        "acc",
        "acc",
        "bmd",
        "ac50",
        "bmd",
        "ac50",
        "acc",
        "ac50"
      ],
      "invitrodbVersion": [
        "invitrodb_v_4_2",
        "invitrodb_v_4_2",
        "invitrodb_v_4_2",
        "invitrodb_v_4_2",
        "invitrodb_v_4_2",
        "invitrodb_v_4_2",
        "invitrodb_v_4_2",
        "invitrodb_v_4_2",
        "invitrodb_v_4_2",
        "invitrodb_v_4_2",
        "invitrodb_v_4_2",
        "invitrodb_v_4_2"
      ],
      "interindividualVarPerc": [
        50.0,
        95.0,
        50.0,
        95.0,
        50.0,
        50.0,
        95.0,
        50.0,
        50.0,
        95.0,
        95.0,
        95.0
      ]
    },
    {
      "dtxsid": "DTXSID5032498",
      "preferredName": "Triclosan",
      "aeid": 2309,
      "aenm": null,
      "aedVal": [
        10.46,
        1.933,
        10.7,
        1.424,
        1.693,
        8.086,
        6.559,
        6.123,
        1.116,
        1.052,
        1.546,
        7.767
      ],
      "aedType": [
        "aed.ac50.3css50",
        "aed.ac50.pbtk95",
        "aed.ac50.pbtk50",
        "aed.acc.pbtk95",
        "aed.ac50.3css95",
        "aed.acc.3css50",
        "aed.bmd.3css50",
        "aed.bmd.pbtk50",
        "aed.bmd.3css95",
        "aed.bmd.pbtk95",
        "aed.acc.3css95",
        "aed.acc.pbtk50"
      ],
      "httkModel": [
        "3compartmentss",
        "PBTK",
        "PBTK",
        "PBTK",
        "3compartmentss",
        "3compartmentss",
        "3compartmentss",
        "PBTK",
        "3compartmentss",
        "PBTK",
        "3compartmentss",
        "PBTK"
      ],
      "aedValUnit": [
        "mg/kg/day",
        "mg/kg/day",
        "mg/kg/day",
        "mg/kg/day",
        "mg/kg/day",
        "mg/kg/day",
        "mg/kg/day",
        "mg/kg/day",
        "mg/kg/day",
        "mg/kg/day",
        "mg/kg/day",
        "mg/kg/day"
      ],
      "httkVersion": [
        "httk_v_2_3_1",
        "httk_v_2_3_1",
        "httk_v_2_3_1",
        "httk_v_2_3_1",
        "httk_v_2_3_1",
        "httk_v_2_3_1",
        "httk_v_2_3_1",
        "httk_v_2_3_1",
        "httk_v_2_3_1",
        "httk_v_2_3_1",
        "httk_v_2_3_1",
        "httk_v_2_3_1"
      ],
      "potencyValType": [
        "ac50",
        "ac50",
        "ac50",
        "acc",
        "ac50",
        "acc",
        "bmd",
        "bmd",
        "bmd",
        "bmd",
        "acc",
        "acc"
      ],
      "invitrodbVersion": [
        "invitrodb_v_4_2",
        "invitrodb_v_4_2",
        "invitrodb_v_4_2",
        "invitrodb_v_4_2",
        "invitrodb_v_4_2",
        "invitrodb_v_4_2",
        "invitrodb_v_4_2",
        "invitrodb_v_4_2",
        "invitrodb_v_4_2",
        "invitrodb_v_4_2",
        "invitrodb_v_4_2",
        "invitrodb_v_4_2"
      ],
      "interindividualVarPerc": [
        50.0,
        95.0,
        50.0,
        95.0,
        95.0,
        50.0,
        50.0,
        50.0,
        95.0,
        95.0,
        95.0,
        50.0
      ]
    },
    {
      "dtxsid": "DTXSID5032498",
      "preferredName": "Triclosan",
      "aeid": 2532,
      "aenm": null,
      "aedVal": [
        0.9222,
        6.102,
        20.45,
        10.64,
        1.982,
        1.067,
        2.202,
        2.923,
        5.851,
        2.698,
        19.98,
        10.61
      ],
      "aedType": [
        "aed.bmd.pbtk95",
        "aed.bmd.3css50",
        "aed.ac50.pbtk50",
        "aed.acc.pbtk50",
        "aed.acc.3css95",
        "aed.bmd.3css95",
        "aed.acc.pbtk95",
        "aed.ac50.pbtk95",
        "aed.bmd.pbtk50",
        "aed.ac50.3css95",
        "aed.ac50.3css50",
        "aed.acc.3css50"
      ],
      "httkModel": [
        "PBTK",
        "3compartmentss",
        "PBTK",
        "PBTK",
        "3compartmentss",
        "3compartmentss",
        "PBTK",
        "PBTK",
        "PBTK",
        "3compartmentss",
        "3compartmentss",
        "3compartmentss"
      ],
      "aedValUnit": [
        "mg/kg/day",
        "mg/kg/day",
        "mg/kg/day",
        "mg/kg/day",
        "mg/kg/day",
        "mg/kg/day",
        "mg/kg/day",
        "mg/kg/day",
        "mg/kg/day",
        "mg/kg/day",
        "mg/kg/day",
        "mg/kg/day"
      ],
      "httkVersion": [
        "httk_v_2_3_1",
        "httk_v_2_3_1",
        "httk_v_2_3_1",
        "httk_v_2_3_1",
        "httk_v_2_3_1",
        "httk_v_2_3_1",
        "httk_v_2_3_1",
        "httk_v_2_3_1",
        "httk_v_2_3_1",
        "httk_v_2_3_1",
        "httk_v_2_3_1",
        "httk_v_2_3_1"
      ],
      "potencyValType": [
        "bmd",
        "bmd",
        "ac50",
        "acc",
        "acc",
        "bmd",
        "acc",
        "ac50",
        "bmd",
        "ac50",
        "ac50",
        "acc"
      ],
      "invitrodbVersion": [
        "invitrodb_v_4_2",
        "invitrodb_v_4_2",
        "invitrodb_v_4_2",
        "invitrodb_v_4_2",
        "invitrodb_v_4_2",
        "invitrodb_v_4_2",
        "invitrodb_v_4_2",
        "invitrodb_v_4_2",
        "invitrodb_v_4_2",
        "invitrodb_v_4_2",
        "invitrodb_v_4_2",
        "invitrodb_v_4_2"
      ],
      "interindividualVarPerc": [
        95.0,
        50.0,
        50.0,
        50.0,
        95.0,
        95.0,
        95.0,
        95.0,
        50.0,
        95.0,
        50.0,
        50.0
      ]
    },
    {
      "dtxsid": "DTXSID5032498",
      "preferredName": "Triclosan",
      "aeid": 2533,
      "aenm": null,
      "aedVal": [
        2.448,
        18.7,
        14.32,
        15.82,
        2.924,
        14.04,
        2.794,
        2.422,
        18.48,
        3.138,
        17.65,
        2.969
      ],
      "aedType": [
        "aed.bmd.3css95",
        "aed.ac50.3css50",
        "aed.bmd.pbtk50",
        "aed.acc.3css50",
        "aed.bmd.pbtk95",
        "aed.bmd.3css50",
        "aed.acc.pbtk95",
        "aed.acc.3css95",
        "aed.ac50.pbtk50",
        "aed.ac50.3css95",
        "aed.acc.pbtk50",
        "aed.ac50.pbtk95"
      ],
      "httkModel": [
        "3compartmentss",
        "3compartmentss",
        "PBTK",
        "3compartmentss",
        "PBTK",
        "3compartmentss",
        "PBTK",
        "3compartmentss",
        "PBTK",
        "3compartmentss",
        "PBTK",
        "PBTK"
      ],
      "aedValUnit": [
        "mg/kg/day",
        "mg/kg/day",
        "mg/kg/day",
        "mg/kg/day",
        "mg/kg/day",
        "mg/kg/day",
        "mg/kg/day",
        "mg/kg/day",
        "mg/kg/day",
        "mg/kg/day",
        "mg/kg/day",
        "mg/kg/day"
      ],
      "httkVersion": [
        "httk_v_2_3_1",
        "httk_v_2_3_1",
        "httk_v_2_3_1",
        "httk_v_2_3_1",
        "httk_v_2_3_1",
        "httk_v_2_3_1",
        "httk_v_2_3_1",
        "httk_v_2_3_1",
        "httk_v_2_3_1",
        "httk_v_2_3_1",
        "httk_v_2_3_1",
        "httk_v_2_3_1"
      ],
      "potencyValType": [
        "bmd",
        "ac50",
        "bmd",
        "acc",
        "bmd",
        "bmd",
        "acc",
        "acc",
        "ac50",
        "ac50",
        "acc",
        "ac50"
      ],
      "invitrodbVersion": [
        "invitrodb_v_4_2",
        "invitrodb_v_4_2",
        "invitrodb_v_4_2",
        "invitrodb_v_4_2",
        "invitrodb_v_4_2",
        "invitrodb_v_4_2",
        "invitrodb_v_4_2",
        "invitrodb_v_4_2",
        "invitrodb_v_4_2",
        "invitrodb_v_4_2",
        "invitrodb_v_4_2",
        "invitrodb_v_4_2"
      ],
      "interindividualVarPerc": [
        95.0,
        50.0,
        50.0,
        50.0,
        95.0,
        50.0,
        95.0,
        95.0,
        50.0,
        95.0,
        50.0,
        95.0
      ]
    },
    {
      "dtxsid": "DTXSID5032498",
      "preferredName": "Triclosan",
      "aeid": 3032,
      "aenm": null,
      "aedVal": [
        5.455,
        0.8643,
        5.4,
        5.463,
        0.8088,
        0.9633,
        0.8966,
        0.7139,
        6.065,
        5.481,
        5.823,
        0.8003
      ],
      "aedType": [
        "aed.ac50.3css50",
        "aed.ac50.3css95",
        "aed.bmd.3css50",
        "aed.bmd.pbtk50",
        "aed.bmd.pbtk95",
        "aed.acc.3css95",
        "aed.acc.pbtk95",
        "aed.bmd.3css95",
        "aed.acc.pbtk50",
        "aed.ac50.pbtk50",
        "aed.acc.3css50",
        "aed.ac50.pbtk95"
      ],
      "httkModel": [
        "3compartmentss",
        "3compartmentss",
        "3compartmentss",
        "PBTK",
        "PBTK",
        "3compartmentss",
        "PBTK",
        "3compartmentss",
        "PBTK",
        "PBTK",
        "3compartmentss",
        "PBTK"
      ],
      "aedValUnit": [
        "mg/kg/day",
        "mg/kg/day",
        "mg/kg/day",
        "mg/kg/day",
        "mg/kg/day",
        "mg/kg/day",
        "mg/kg/day",
        "mg/kg/day",
        "mg/kg/day",
        "mg/kg/day",
        "mg/kg/day",
        "mg/kg/day"
      ],
      "httkVersion": [
        "httk_v_2_3_1",
        "httk_v_2_3_1",
        "httk_v_2_3_1",
        "httk_v_2_3_1",
        "httk_v_2_3_1",
        "httk_v_2_3_1",
        "httk_v_2_3_1",
        "httk_v_2_3_1",
        "httk_v_2_3_1",
        "httk_v_2_3_1",
        "httk_v_2_3_1",
        "httk_v_2_3_1"
      ],
      "potencyValType": [
        "ac50",
        "ac50",
        "bmd",
        "bmd",
        "bmd",
        "acc",
        "acc",
        "bmd",
        "acc",
        "ac50",
        "acc",
        "ac50"
      ],
      "invitrodbVersion": [
        "invitrodb_v_4_2",
        "invitrodb_v_4_2",
        "invitrodb_v_4_2",
        "invitrodb_v_4_2",
        "invitrodb_v_4_2",
        "invitrodb_v_4_2",
        "invitrodb_v_4_2",
        "invitrodb_v_4_2",
        "invitrodb_v_4_2",
        "invitrodb_v_4_2",
        "invitrodb_v_4_2",
        "invitrodb_v_4_2"
      ],
      "interindividualVarPerc": [
        50.0,
        95.0,
        50.0,
        50.0,
        95.0,
        95.0,
        95.0,
        95.0,
        50.0,
        50.0,
        50.0,
        95.0
      ]
    },
    {
      "dtxsid": "DTXSID5032498",
      "preferredName": "Triclosan",
      "aeid": 3032,
      "aenm": null,
      "aedVal": [
        13.23,
        2.096,
        2.128,
        2.316,
        1.148,
        0.9584,
        12.73,
        2.459,
        0.4175,
        7.59,
        0.3138,
        7.263
      ],
      "aedType": [
        "aed.ac50.pbtk50",
        "aed.bmd.pbtk50",
        "aed.bmd.3css50",
        "aed.ac50.pbtk95",
        "aed.acc.pbtk95",
        "aed.acc.3css95",
        "aed.ac50.3css50",
        "aed.ac50.3css95",
        "aed.bmd.3css95",
        "aed.acc.3css50",
        "aed.bmd.pbtk95",
        "aed.acc.pbtk50"
      ],
      "httkModel": [
        "PBTK",
        "PBTK",
        "3compartmentss",
        "PBTK",
        "PBTK",
        "3compartmentss",
        "3compartmentss",
        "3compartmentss",
        "3compartmentss",
        "3compartmentss",
        "PBTK",
        "PBTK"
      ],
      "aedValUnit": [
        "mg/kg/day",
        "mg/kg/day",
        "mg/kg/day",
        "mg/kg/day",
        "mg/kg/day",
        "mg/kg/day",
        "mg/kg/day",
        "mg/kg/day",
        "mg/kg/day",
        "mg/kg/day",
        "mg/kg/day",
        "mg/kg/day"
      ],
      "httkVersion": [
        "httk_v_2_3_1",
        "httk_v_2_3_1",
        "httk_v_2_3_1",
        "httk_v_2_3_1",
        "httk_v_2_3_1",
        "httk_v_2_3_1",
        "httk_v_2_3_1",
        "httk_v_2_3_1",
        "httk_v_2_3_1",
        "httk_v_2_3_1",
        "httk_v_2_3_1",
        "httk_v_2_3_1"
      ],
      "potencyValType": [
        "ac50",
        "bmd",
        "bmd",
        "ac50",
        "acc",
        "acc",
        "ac50",
        "ac50",
        "bmd",
        "acc",
        "bmd",
        "acc"
      ],
      "invitrodbVersion": [
        "invitrodb_v_4_2",
        "invitrodb_v_4_2",
        "invitrodb_v_4_2",
        "invitrodb_v_4_2",
        "invitrodb_v_4_2",
        "invitrodb_v_4_2",
        "invitrodb_v_4_2",
        "invitrodb_v_4_2",
        "invitrodb_v_4_2",
        "invitrodb_v_4_2",
        "invitrodb_v_4_2",
        "invitrodb_v_4_2"
      ],
      "interindividualVarPerc": [
        50.0,
        50.0,
        50.0,
        95.0,
        95.0,
        95.0,
        50.0,
        95.0,
        95.0,
        50.0,
        95.0,
        50.0
      ]
    },
    {
      "dtxsid": "DTXSID5032498",
      "preferredName": "Triclosan",
      "aeid": 3032,
      "aenm": null,
      "aedVal": [
        6.633,
        1.584,
        2.851,
        7.271,
        9.728,
        1.277,
        10.28,
        2.96,
        1.857,
        0.5374,
        1.26,
        0.4493
      ],
      "aedType": [
        "aed.acc.3css50",
        "aed.ac50.pbtk95",
        "aed.bmd.3css50",
        "aed.acc.pbtk50",
        "aed.ac50.3css50",
        "aed.acc.3css95",
        "aed.ac50.pbtk50",
        "aed.bmd.pbtk50",
        "aed.ac50.3css95",
        "aed.bmd.pbtk95",
        "aed.acc.pbtk95",
        "aed.bmd.3css95"
      ],
      "httkModel": [
        "3compartmentss",
        "PBTK",
        "3compartmentss",
        "PBTK",
        "3compartmentss",
        "3compartmentss",
        "PBTK",
        "PBTK",
        "3compartmentss",
        "PBTK",
        "PBTK",
        "3compartmentss"
      ],
      "aedValUnit": [
        "mg/kg/day",
        "mg/kg/day",
        "mg/kg/day",
        "mg/kg/day",
        "mg/kg/day",
        "mg/kg/day",
        "mg/kg/day",
        "mg/kg/day",
        "mg/kg/day",
        "mg/kg/day",
        "mg/kg/day",
        "mg/kg/day"
      ],
      "httkVersion": [
        "httk_v_2_3_1",
        "httk_v_2_3_1",
        "httk_v_2_3_1",
        "httk_v_2_3_1",
        "httk_v_2_3_1",
        "httk_v_2_3_1",
        "httk_v_2_3_1",
        "httk_v_2_3_1",
        "httk_v_2_3_1",
        "httk_v_2_3_1",
        "httk_v_2_3_1",
        "httk_v_2_3_1"
      ],
      "potencyValType": [
        "acc",
        "ac50",
        "bmd",
        "acc",
        "ac50",
        "acc",
        "ac50",
        "bmd",
        "ac50",
        "bmd",
        "acc",
        "bmd"
      ],
      "invitrodbVersion": [
        "invitrodb_v_4_2",
        "invitrodb_v_4_2",
        "invitrodb_v_4_2",
        "invitrodb_v_4_2",
        "invitrodb_v_4_2",
        "invitrodb_v_4_2",
        "invitrodb_v_4_2",
        "invitrodb_v_4_2",
        "invitrodb_v_4_2",
        "invitrodb_v_4_2",
        "invitrodb_v_4_2",
        "invitrodb_v_4_2"
      ],
      "interindividualVarPerc": [
        50.0,
        95.0,
        50.0,
        50.0,
        50.0,
        95.0,
        50.0,
        50.0,
        95.0,
        95.0,
        95.0,
        95.0
      ]
    },
    {
      "dtxsid": "DTXSID5032498",
      "preferredName": "Triclosan",
      "aeid": 3032,
      "aenm": null,
      "aedVal": [
        8.043,
        1.077,
        1.092,
        1.377,
        0.4791,
        0.3676,
        7.718,
        1.129,
        0.1888,
        2.332,
        0.201,
        2.282
      ],
      "aedType": [
        "aed.ac50.pbtk50",
        "aed.bmd.pbtk50",
        "aed.bmd.3css50",
        "aed.ac50.pbtk95",
        "aed.acc.pbtk95",
        "aed.acc.3css95",
        "aed.ac50.3css50",
        "aed.ac50.3css95",
        "aed.bmd.3css95",
        "aed.acc.3css50",
        "aed.bmd.pbtk95",
        "aed.acc.pbtk50"
      ],
      "httkModel": [
        "PBTK",
        "PBTK",
        "3compartmentss",
        "PBTK",
        "PBTK",
        "3compartmentss",
        "3compartmentss",
        "3compartmentss",
        "3compartmentss",
        "3compartmentss",
        "PBTK",
        "PBTK"
      ],
      "aedValUnit": [
        "mg/kg/day",
        "mg/kg/day",
        "mg/kg/day",
        "mg/kg/day",
        "mg/kg/day",
        "mg/kg/day",
        "mg/kg/day",
        "mg/kg/day",
        "mg/kg/day",
        "mg/kg/day",
        "mg/kg/day",
        "mg/kg/day"
      ],
      "httkVersion": [
        "httk_v_2_3_1",
        "httk_v_2_3_1",
        "httk_v_2_3_1",
        "httk_v_2_3_1",
        "httk_v_2_3_1",
        "httk_v_2_3_1",
        "httk_v_2_3_1",
        "httk_v_2_3_1",
        "httk_v_2_3_1",
        "httk_v_2_3_1",
        "httk_v_2_3_1",
        "httk_v_2_3_1"
      ],
      "potencyValType": [
        "ac50",
        "bmd",
        "bmd",
        "ac50",
        "acc",
        "acc",
        "ac50",
        "ac50",
        "bmd",
        "acc",
        "bmd",
        "acc"
      ],
      "invitrodbVersion": [
        "invitrodb_v_4_2",
        "invitrodb_v_4_2",
        "invitrodb_v_4_2",
        "invitrodb_v_4_2",
        "invitrodb_v_4_2",
        "invitrodb_v_4_2",
        "invitrodb_v_4_2",
        "invitrodb_v_4_2",
        "invitrodb_v_4_2",
        "invitrodb_v_4_2",
        "invitrodb_v_4_2",
        "invitrodb_v_4_2"
      ],
      "interindividualVarPerc": [
        50.0,
        50.0,
        50.0,
        95.0,
        95.0,
        95.0,
        50.0,
        95.0,
        95.0,
        50.0,
        95.0,
        50.0
      ]
    },
    {
      "dtxsid": "DTXSID5032498",
      "preferredName": "Triclosan",
      "aeid": 2386,
      "aenm": null,
      "aedVal": [
        0.4097,
        0.4812,
        0.4003,
        2.673,
        0.682,
        2.177,
        0.09245,
        0.1238,
        2.222,
        0.3265,
        0.7089,
        2.766
      ],
      "aedType": [
        "aed.ac50.pbtk95",
        "aed.ac50.3css95",
        "aed.acc.pbtk95",
        "aed.ac50.3css50",
        "aed.bmd.pbtk50",
        "aed.acc.3css50",
        "aed.bmd.pbtk95",
        "aed.bmd.3css95",
        "aed.acc.pbtk50",
        "aed.acc.3css95",
        "aed.bmd.3css50",
        "aed.ac50.pbtk50"
      ],
      "httkModel": [
        "PBTK",
        "3compartmentss",
        "PBTK",
        "3compartmentss",
        "PBTK",
        "3compartmentss",
        "PBTK",
        "3compartmentss",
        "PBTK",
        "3compartmentss",
        "3compartmentss",
        "PBTK"
      ],
      "aedValUnit": [
        "mg/kg/day",
        "mg/kg/day",
        "mg/kg/day",
        "mg/kg/day",
        "mg/kg/day",
        "mg/kg/day",
        "mg/kg/day",
        "mg/kg/day",
        "mg/kg/day",
        "mg/kg/day",
        "mg/kg/day",
        "mg/kg/day"
      ],
      "httkVersion": [
        "httk_v_2_3_1",
        "httk_v_2_3_1",
        "httk_v_2_3_1",
        "httk_v_2_3_1",
        "httk_v_2_3_1",
        "httk_v_2_3_1",
        "httk_v_2_3_1",
        "httk_v_2_3_1",
        "httk_v_2_3_1",
        "httk_v_2_3_1",
        "httk_v_2_3_1",
        "httk_v_2_3_1"
      ],
      "potencyValType": [
        "ac50",
        "ac50",
        "acc",
        "ac50",
        "bmd",
        "acc",
        "bmd",
        "bmd",
        "acc",
        "acc",
        "bmd",
        "ac50"
      ],
      "invitrodbVersion": [
        "invitrodb_v_4_2",
        "invitrodb_v_4_2",
        "invitrodb_v_4_2",
        "invitrodb_v_4_2",
        "invitrodb_v_4_2",
        "invitrodb_v_4_2",
        "invitrodb_v_4_2",
        "invitrodb_v_4_2",
        "invitrodb_v_4_2",
        "invitrodb_v_4_2",
        "invitrodb_v_4_2",
        "invitrodb_v_4_2"
      ],
      "interindividualVarPerc": [
        95.0,
        95.0,
        95.0,
        50.0,
        50.0,
        50.0,
        95.0,
        95.0,
        50.0,
        95.0,
        50.0,
        50.0
      ]
    },
    {
      "dtxsid": "DTXSID5032498",
      "preferredName": "Triclosan",
      "aeid": 2387,
      "aenm": null,
      "aedVal": [
        0.5139,
        2.056,
        2.744,
        11.78,
        3.074,
        2.753,
        11.14,
        0.4315,
        1.922,
        0.5258,
        0.4074,
        2.781
      ],
      "aedType": [
        "aed.bmd.3css95",
        "aed.ac50.pbtk95",
        "aed.acc.pbtk50",
        "aed.ac50.pbtk50",
        "aed.bmd.3css50",
        "aed.acc.3css50",
        "aed.ac50.3css50",
        "aed.bmd.pbtk95",
        "aed.ac50.3css95",
        "aed.acc.pbtk95",
        "aed.acc.3css95",
        "aed.bmd.pbtk50"
      ],
      "httkModel": [
        "3compartmentss",
        "PBTK",
        "PBTK",
        "PBTK",
        "3compartmentss",
        "3compartmentss",
        "3compartmentss",
        "PBTK",
        "3compartmentss",
        "PBTK",
        "3compartmentss",
        "PBTK"
      ],
      "aedValUnit": [
        "mg/kg/day",
        "mg/kg/day",
        "mg/kg/day",
        "mg/kg/day",
        "mg/kg/day",
        "mg/kg/day",
        "mg/kg/day",
        "mg/kg/day",
        "mg/kg/day",
        "mg/kg/day",
        "mg/kg/day",
        "mg/kg/day"
      ],
      "httkVersion": [
        "httk_v_2_3_1",
        "httk_v_2_3_1",
        "httk_v_2_3_1",
        "httk_v_2_3_1",
        "httk_v_2_3_1",
        "httk_v_2_3_1",
        "httk_v_2_3_1",
        "httk_v_2_3_1",
        "httk_v_2_3_1",
        "httk_v_2_3_1",
        "httk_v_2_3_1",
        "httk_v_2_3_1"
      ],
      "potencyValType": [
        "bmd",
        "ac50",
        "acc",
        "ac50",
        "bmd",
        "acc",
        "ac50",
        "bmd",
        "ac50",
        "acc",
        "acc",
        "bmd"
      ],
      "invitrodbVersion": [
        "invitrodb_v_4_2",
        "invitrodb_v_4_2",
        "invitrodb_v_4_2",
        "invitrodb_v_4_2",
        "invitrodb_v_4_2",
        "invitrodb_v_4_2",
        "invitrodb_v_4_2",
        "invitrodb_v_4_2",
        "invitrodb_v_4_2",
        "invitrodb_v_4_2",
        "invitrodb_v_4_2",
        "invitrodb_v_4_2"
      ],
      "interindividualVarPerc": [
        95.0,
        95.0,
        50.0,
        50.0,
        50.0,
        50.0,
        50.0,
        95.0,
        95.0,
        95.0,
        95.0,
        50.0
      ]
    },
    {
      "dtxsid": "DTXSID5032498",
      "preferredName": "Triclosan",
      "aeid": 2391,
      "aenm": null,
      "aedVal": [
        1.519,
        3.197,
        0.173,
        1.19,
        0.452,
        1.435,
        0.2896,
        0.2374,
        0.2004,
        1.15,
        3.263,
        0.5144
      ],
      "aedType": [
        "aed.bmd.pbtk50",
        "aed.ac50.3css50",
        "aed.acc.pbtk95",
        "aed.acc.3css50",
        "aed.ac50.3css95",
        "aed.bmd.3css50",
        "aed.bmd.3css95",
        "aed.bmd.pbtk95",
        "aed.acc.3css95",
        "aed.acc.pbtk50",
        "aed.ac50.pbtk50",
        "aed.ac50.pbtk95"
      ],
      "httkModel": [
        "PBTK",
        "3compartmentss",
        "PBTK",
        "3compartmentss",
        "3compartmentss",
        "3compartmentss",
        "3compartmentss",
        "PBTK",
        "3compartmentss",
        "PBTK",
        "PBTK",
        "PBTK"
      ],
      "aedValUnit": [
        "mg/kg/day",
        "mg/kg/day",
        "mg/kg/day",
        "mg/kg/day",
        "mg/kg/day",
        "mg/kg/day",
        "mg/kg/day",
        "mg/kg/day",
        "mg/kg/day",
        "mg/kg/day",
        "mg/kg/day",
        "mg/kg/day"
      ],
      "httkVersion": [
        "httk_v_2_3_1",
        "httk_v_2_3_1",
        "httk_v_2_3_1",
        "httk_v_2_3_1",
        "httk_v_2_3_1",
        "httk_v_2_3_1",
        "httk_v_2_3_1",
        "httk_v_2_3_1",
        "httk_v_2_3_1",
        "httk_v_2_3_1",
        "httk_v_2_3_1",
        "httk_v_2_3_1"
      ],
      "potencyValType": [
        "bmd",
        "ac50",
        "acc",
        "acc",
        "ac50",
        "bmd",
        "bmd",
        "bmd",
        "acc",
        "acc",
        "ac50",
        "ac50"
      ],
      "invitrodbVersion": [
        "invitrodb_v_4_2",
        "invitrodb_v_4_2",
        "invitrodb_v_4_2",
        "invitrodb_v_4_2",
        "invitrodb_v_4_2",
        "invitrodb_v_4_2",
        "invitrodb_v_4_2",
        "invitrodb_v_4_2",
        "invitrodb_v_4_2",
        "invitrodb_v_4_2",
        "invitrodb_v_4_2",
        "invitrodb_v_4_2"
      ],
      "interindividualVarPerc": [
        50.0,
        50.0,
        95.0,
        50.0,
        95.0,
        50.0,
        95.0,
        95.0,
        95.0,
        50.0,
        50.0,
        95.0
      ]
    },
    {
      "dtxsid": "DTXSID5032498",
      "preferredName": "Triclosan",
      "aeid": 3023,
      "aenm": null,
      "aedVal": [
        0.07163,
        0.2472,
        0.3833,
        1.718,
        0.9246,
        0.9984,
        0.1412,
        0.07175,
        0.1542,
        0.2378,
        0.3779,
        1.704
      ],
      "aedType": [
        "aed.bmd.pbtk95",
        "aed.ac50.pbtk95",
        "aed.bmd.3css50",
        "aed.ac50.pbtk50",
        "aed.acc.pbtk50",
        "aed.acc.3css50",
        "aed.acc.3css95",
        "aed.bmd.3css95",
        "aed.acc.pbtk95",
        "aed.ac50.3css95",
        "aed.bmd.pbtk50",
        "aed.ac50.3css50"
      ],
      "httkModel": [
        "PBTK",
        "PBTK",
        "3compartmentss",
        "PBTK",
        "PBTK",
        "3compartmentss",
        "3compartmentss",
        "3compartmentss",
        "PBTK",
        "3compartmentss",
        "PBTK",
        "3compartmentss"
      ],
      "aedValUnit": [
        "mg/kg/day",
        "mg/kg/day",
        "mg/kg/day",
        "mg/kg/day",
        "mg/kg/day",
        "mg/kg/day",
        "mg/kg/day",
        "mg/kg/day",
        "mg/kg/day",
        "mg/kg/day",
        "mg/kg/day",
        "mg/kg/day"
      ],
      "httkVersion": [
        "httk_v_2_3_1",
        "httk_v_2_3_1",
        "httk_v_2_3_1",
        "httk_v_2_3_1",
        "httk_v_2_3_1",
        "httk_v_2_3_1",
        "httk_v_2_3_1",
        "httk_v_2_3_1",
        "httk_v_2_3_1",
        "httk_v_2_3_1",
        "httk_v_2_3_1",
        "httk_v_2_3_1"
      ],
      "potencyValType": [
        "bmd",
        "ac50",
        "bmd",
        "ac50",
        "acc",
        "acc",
        "acc",
        "bmd",
        "acc",
        "ac50",
        "bmd",
        "ac50"
      ],
      "invitrodbVersion": [
        "invitrodb_v_4_2",
        "invitrodb_v_4_2",
        "invitrodb_v_4_2",
        "invitrodb_v_4_2",
        "invitrodb_v_4_2",
        "invitrodb_v_4_2",
        "invitrodb_v_4_2",
        "invitrodb_v_4_2",
        "invitrodb_v_4_2",
        "invitrodb_v_4_2",
        "invitrodb_v_4_2",
        "invitrodb_v_4_2"
      ],
      "interindividualVarPerc": [
        95.0,
        95.0,
        50.0,
        50.0,
        50.0,
        50.0,
        95.0,
        95.0,
        95.0,
        95.0,
        50.0,
        50.0
      ]
    },
    {
      "dtxsid": "DTXSID5032498",
      "preferredName": "Triclosan",
      "aeid": 740,
      "aenm": null,
      "aedVal": [
        2.612,
        4.687,
        2.798,
        0.937,
        2.823,
        2.711,
        0.5926,
        0.4968,
        0.5804,
        4.434,
        0.8414,
        0.4749
      ],
      "aedType": [
        "aed.bmd.pbtk50",
        "aed.ac50.pbtk50",
        "aed.acc.3css50",
        "aed.ac50.3css95",
        "aed.acc.pbtk50",
        "aed.bmd.3css50",
        "aed.acc.pbtk95",
        "aed.acc.3css95",
        "aed.bmd.3css95",
        "aed.ac50.3css50",
        "aed.ac50.pbtk95",
        "aed.bmd.pbtk95"
      ],
      "httkModel": [
        "PBTK",
        "PBTK",
        "3compartmentss",
        "3compartmentss",
        "PBTK",
        "3compartmentss",
        "PBTK",
        "3compartmentss",
        "3compartmentss",
        "3compartmentss",
        "PBTK",
        "PBTK"
      ],
      "aedValUnit": [
        "mg/kg/day",
        "mg/kg/day",
        "mg/kg/day",
        "mg/kg/day",
        "mg/kg/day",
        "mg/kg/day",
        "mg/kg/day",
        "mg/kg/day",
        "mg/kg/day",
        "mg/kg/day",
        "mg/kg/day",
        "mg/kg/day"
      ],
      "httkVersion": [
        "httk_v_2_3_1",
        "httk_v_2_3_1",
        "httk_v_2_3_1",
        "httk_v_2_3_1",
        "httk_v_2_3_1",
        "httk_v_2_3_1",
        "httk_v_2_3_1",
        "httk_v_2_3_1",
        "httk_v_2_3_1",
        "httk_v_2_3_1",
        "httk_v_2_3_1",
        "httk_v_2_3_1"
      ],
      "potencyValType": [
        "bmd",
        "ac50",
        "acc",
        "ac50",
        "acc",
        "bmd",
        "acc",
        "acc",
        "bmd",
        "ac50",
        "ac50",
        "bmd"
      ],
      "invitrodbVersion": [
        "invitrodb_v_4_2",
        "invitrodb_v_4_2",
        "invitrodb_v_4_2",
        "invitrodb_v_4_2",
        "invitrodb_v_4_2",
        "invitrodb_v_4_2",
        "invitrodb_v_4_2",
        "invitrodb_v_4_2",
        "invitrodb_v_4_2",
        "invitrodb_v_4_2",
        "invitrodb_v_4_2",
        "invitrodb_v_4_2"
      ],
      "interindividualVarPerc": [
        50.0,
        50.0,
        50.0,
        95.0,
        50.0,
        50.0,
        95.0,
        95.0,
        95.0,
        50.0,
        95.0,
        95.0
      ]
    },
    {
      "dtxsid": "DTXSID5032498",
      "preferredName": "Triclosan",
      "aeid": 741,
      "aenm": null,
      "aedVal": [
        1.051,
        0.8084,
        0.1606,
        0.8934,
        1.038,
        0.1372,
        0.8334,
        0.1194,
        0.1887,
        0.8735,
        0.1974,
        0.1582
      ],
      "aedType": [
        "aed.ac50.pbtk50",
        "aed.acc.3css50",
        "aed.bmd.pbtk95",
        "aed.bmd.3css50",
        "aed.ac50.3css50",
        "aed.bmd.3css95",
        "aed.bmd.pbtk50",
        "aed.acc.pbtk95",
        "aed.ac50.pbtk95",
        "aed.acc.pbtk50",
        "aed.ac50.3css95",
        "aed.acc.3css95"
      ],
      "httkModel": [
        "PBTK",
        "3compartmentss",
        "PBTK",
        "3compartmentss",
        "3compartmentss",
        "3compartmentss",
        "PBTK",
        "PBTK",
        "PBTK",
        "PBTK",
        "3compartmentss",
        "3compartmentss"
      ],
      "aedValUnit": [
        "mg/kg/day",
        "mg/kg/day",
        "mg/kg/day",
        "mg/kg/day",
        "mg/kg/day",
        "mg/kg/day",
        "mg/kg/day",
        "mg/kg/day",
        "mg/kg/day",
        "mg/kg/day",
        "mg/kg/day",
        "mg/kg/day"
      ],
      "httkVersion": [
        "httk_v_2_3_1",
        "httk_v_2_3_1",
        "httk_v_2_3_1",
        "httk_v_2_3_1",
        "httk_v_2_3_1",
        "httk_v_2_3_1",
        "httk_v_2_3_1",
        "httk_v_2_3_1",
        "httk_v_2_3_1",
        "httk_v_2_3_1",
        "httk_v_2_3_1",
        "httk_v_2_3_1"
      ],
      "potencyValType": [
        "ac50",
        "acc",
        "bmd",
        "bmd",
        "ac50",
        "bmd",
        "bmd",
        "acc",
        "ac50",
        "acc",
        "ac50",
        "acc"
      ],
      "invitrodbVersion": [
        "invitrodb_v_4_2",
        "invitrodb_v_4_2",
        "invitrodb_v_4_2",
        "invitrodb_v_4_2",
        "invitrodb_v_4_2",
        "invitrodb_v_4_2",
        "invitrodb_v_4_2",
        "invitrodb_v_4_2",
        "invitrodb_v_4_2",
        "invitrodb_v_4_2",
        "invitrodb_v_4_2",
        "invitrodb_v_4_2"
      ],
      "interindividualVarPerc": [
        50.0,
        50.0,
        95.0,
        50.0,
        50.0,
        95.0,
        50.0,
        95.0,
        95.0,
        50.0,
        95.0,
        95.0
      ]
    },
    {
      "dtxsid": "DTXSID5032498",
      "preferredName": "Triclosan",
      "aeid": 753,
      "aenm": null,
      "aedVal": [
        0.2375,
        2.608,
        0.4038,
        1.146,
        0.2483,
        2.665,
        1.179,
        1.381,
        0.4813,
        0.1981,
        1.376,
        0.2523
      ],
      "aedType": [
        "aed.bmd.pbtk95",
        "aed.ac50.pbtk50",
        "aed.ac50.pbtk95",
        "aed.acc.3css50",
        "aed.acc.3css95",
        "aed.ac50.3css50",
        "aed.acc.pbtk50",
        "aed.bmd.pbtk50",
        "aed.ac50.3css95",
        "aed.acc.pbtk95",
        "aed.bmd.3css50",
        "aed.bmd.3css95"
      ],
      "httkModel": [
        "PBTK",
        "PBTK",
        "PBTK",
        "3compartmentss",
        "3compartmentss",
        "3compartmentss",
        "PBTK",
        "PBTK",
        "3compartmentss",
        "PBTK",
        "3compartmentss",
        "3compartmentss"
      ],
      "aedValUnit": [
        "mg/kg/day",
        "mg/kg/day",
        "mg/kg/day",
        "mg/kg/day",
        "mg/kg/day",
        "mg/kg/day",
        "mg/kg/day",
        "mg/kg/day",
        "mg/kg/day",
        "mg/kg/day",
        "mg/kg/day",
        "mg/kg/day"
      ],
      "httkVersion": [
        "httk_v_2_3_1",
        "httk_v_2_3_1",
        "httk_v_2_3_1",
        "httk_v_2_3_1",
        "httk_v_2_3_1",
        "httk_v_2_3_1",
        "httk_v_2_3_1",
        "httk_v_2_3_1",
        "httk_v_2_3_1",
        "httk_v_2_3_1",
        "httk_v_2_3_1",
        "httk_v_2_3_1"
      ],
      "potencyValType": [
        "bmd",
        "ac50",
        "ac50",
        "acc",
        "acc",
        "ac50",
        "acc",
        "bmd",
        "ac50",
        "acc",
        "bmd",
        "bmd"
      ],
      "invitrodbVersion": [
        "invitrodb_v_4_2",
        "invitrodb_v_4_2",
        "invitrodb_v_4_2",
        "invitrodb_v_4_2",
        "invitrodb_v_4_2",
        "invitrodb_v_4_2",
        "invitrodb_v_4_2",
        "invitrodb_v_4_2",
        "invitrodb_v_4_2",
        "invitrodb_v_4_2",
        "invitrodb_v_4_2",
        "invitrodb_v_4_2"
      ],
      "interindividualVarPerc": [
        95.0,
        50.0,
        95.0,
        50.0,
        95.0,
        50.0,
        50.0,
        50.0,
        95.0,
        95.0,
        50.0,
        95.0
      ]
    },
    {
      "dtxsid": "DTXSID5032498",
      "preferredName": "Triclosan",
      "aeid": 754,
      "aenm": null,
      "aedVal": [
        0.4328,
        0.03343,
        2.789,
        0.03771,
        2.754,
        0.07562,
        0.06863,
        0.4675,
        0.4574,
        0.2353,
        0.2358,
        0.3721
      ],
      "aedType": [
        "aed.acc.pbtk50",
        "aed.bmd.3css95",
        "aed.ac50.pbtk50",
        "aed.bmd.pbtk95",
        "aed.ac50.3css50",
        "aed.acc.3css95",
        "aed.acc.pbtk95",
        "aed.acc.3css50",
        "aed.ac50.pbtk95",
        "aed.bmd.pbtk50",
        "aed.bmd.3css50",
        "aed.ac50.3css95"
      ],
      "httkModel": [
        "PBTK",
        "3compartmentss",
        "PBTK",
        "PBTK",
        "3compartmentss",
        "3compartmentss",
        "PBTK",
        "3compartmentss",
        "PBTK",
        "PBTK",
        "3compartmentss",
        "3compartmentss"
      ],
      "aedValUnit": [
        "mg/kg/day",
        "mg/kg/day",
        "mg/kg/day",
        "mg/kg/day",
        "mg/kg/day",
        "mg/kg/day",
        "mg/kg/day",
        "mg/kg/day",
        "mg/kg/day",
        "mg/kg/day",
        "mg/kg/day",
        "mg/kg/day"
      ],
      "httkVersion": [
        "httk_v_2_3_1",
        "httk_v_2_3_1",
        "httk_v_2_3_1",
        "httk_v_2_3_1",
        "httk_v_2_3_1",
        "httk_v_2_3_1",
        "httk_v_2_3_1",
        "httk_v_2_3_1",
        "httk_v_2_3_1",
        "httk_v_2_3_1",
        "httk_v_2_3_1",
        "httk_v_2_3_1"
      ],
      "potencyValType": [
        "acc",
        "bmd",
        "ac50",
        "bmd",
        "ac50",
        "acc",
        "acc",
        "acc",
        "ac50",
        "bmd",
        "bmd",
        "ac50"
      ],
      "invitrodbVersion": [
        "invitrodb_v_4_2",
        "invitrodb_v_4_2",
        "invitrodb_v_4_2",
        "invitrodb_v_4_2",
        "invitrodb_v_4_2",
        "invitrodb_v_4_2",
        "invitrodb_v_4_2",
        "invitrodb_v_4_2",
        "invitrodb_v_4_2",
        "invitrodb_v_4_2",
        "invitrodb_v_4_2",
        "invitrodb_v_4_2"
      ],
      "interindividualVarPerc": [
        50.0,
        95.0,
        50.0,
        95.0,
        50.0,
        95.0,
        95.0,
        50.0,
        95.0,
        50.0,
        50.0,
        95.0
      ]
    },
    {
      "dtxsid": "DTXSID5032498",
      "preferredName": "Triclosan",
      "aeid": 755,
      "aenm": null,
      "aedVal": [
        0.2077,
        2.597,
        2.84,
        0.4934,
        0.2252,
        2.571,
        0.3997,
        1.235,
        0.4257,
        2.891,
        1.28,
        0.398
      ],
      "aedType": [
        "aed.bmd.pbtk95",
        "aed.ac50.pbtk50",
        "aed.acc.pbtk50",
        "aed.acc.pbtk95",
        "aed.bmd.3css95",
        "aed.ac50.3css50",
        "aed.acc.3css95",
        "aed.bmd.pbtk50",
        "aed.ac50.pbtk95",
        "aed.acc.3css50",
        "aed.bmd.3css50",
        "aed.ac50.3css95"
      ],
      "httkModel": [
        "PBTK",
        "PBTK",
        "PBTK",
        "PBTK",
        "3compartmentss",
        "3compartmentss",
        "3compartmentss",
        "PBTK",
        "PBTK",
        "3compartmentss",
        "3compartmentss",
        "3compartmentss"
      ],
      "aedValUnit": [
        "mg/kg/day",
        "mg/kg/day",
        "mg/kg/day",
        "mg/kg/day",
        "mg/kg/day",
        "mg/kg/day",
        "mg/kg/day",
        "mg/kg/day",
        "mg/kg/day",
        "mg/kg/day",
        "mg/kg/day",
        "mg/kg/day"
      ],
      "httkVersion": [
        "httk_v_2_3_1",
        "httk_v_2_3_1",
        "httk_v_2_3_1",
        "httk_v_2_3_1",
        "httk_v_2_3_1",
        "httk_v_2_3_1",
        "httk_v_2_3_1",
        "httk_v_2_3_1",
        "httk_v_2_3_1",
        "httk_v_2_3_1",
        "httk_v_2_3_1",
        "httk_v_2_3_1"
      ],
      "potencyValType": [
        "bmd",
        "ac50",
        "acc",
        "acc",
        "bmd",
        "ac50",
        "acc",
        "bmd",
        "ac50",
        "acc",
        "bmd",
        "ac50"
      ],
      "invitrodbVersion": [
        "invitrodb_v_4_2",
        "invitrodb_v_4_2",
        "invitrodb_v_4_2",
        "invitrodb_v_4_2",
        "invitrodb_v_4_2",
        "invitrodb_v_4_2",
        "invitrodb_v_4_2",
        "invitrodb_v_4_2",
        "invitrodb_v_4_2",
        "invitrodb_v_4_2",
        "invitrodb_v_4_2",
        "invitrodb_v_4_2"
      ],
      "interindividualVarPerc": [
        95.0,
        50.0,
        50.0,
        95.0,
        95.0,
        50.0,
        95.0,
        50.0,
        95.0,
        50.0,
        50.0,
        95.0
      ]
    },
    {
      "dtxsid": "DTXSID5032498",
      "preferredName": "Triclosan",
      "aeid": 755,
      "aenm": null,
      "aedVal": [
        0.4051,
        0.1942,
        2.477,
        2.397,
        0.3637,
        2.516,
        0.4546,
        0.4051,
        0.161,
        1.129,
        2.612,
        1.063
      ],
      "aedType": [
        "aed.ac50.pbtk95",
        "aed.bmd.pbtk95",
        "aed.acc.pbtk50",
        "aed.acc.3css50",
        "aed.acc.pbtk95",
        "aed.ac50.3css50",
        "aed.ac50.3css95",
        "aed.acc.3css95",
        "aed.bmd.3css95",
        "aed.bmd.pbtk50",
        "aed.ac50.pbtk50",
        "aed.bmd.3css50"
      ],
      "httkModel": [
        "PBTK",
        "PBTK",
        "PBTK",
        "3compartmentss",
        "PBTK",
        "3compartmentss",
        "3compartmentss",
        "3compartmentss",
        "3compartmentss",
        "PBTK",
        "PBTK",
        "3compartmentss"
      ],
      "aedValUnit": [
        "mg/kg/day",
        "mg/kg/day",
        "mg/kg/day",
        "mg/kg/day",
        "mg/kg/day",
        "mg/kg/day",
        "mg/kg/day",
        "mg/kg/day",
        "mg/kg/day",
        "mg/kg/day",
        "mg/kg/day",
        "mg/kg/day"
      ],
      "httkVersion": [
        "httk_v_2_3_1",
        "httk_v_2_3_1",
        "httk_v_2_3_1",
        "httk_v_2_3_1",
        "httk_v_2_3_1",
        "httk_v_2_3_1",
        "httk_v_2_3_1",
        "httk_v_2_3_1",
        "httk_v_2_3_1",
        "httk_v_2_3_1",
        "httk_v_2_3_1",
        "httk_v_2_3_1"
      ],
      "potencyValType": [
        "ac50",
        "bmd",
        "acc",
        "acc",
        "acc",
        "ac50",
        "ac50",
        "acc",
        "bmd",
        "bmd",
        "ac50",
        "bmd"
      ],
      "invitrodbVersion": [
        "invitrodb_v_4_2",
        "invitrodb_v_4_2",
        "invitrodb_v_4_2",
        "invitrodb_v_4_2",
        "invitrodb_v_4_2",
        "invitrodb_v_4_2",
        "invitrodb_v_4_2",
        "invitrodb_v_4_2",
        "invitrodb_v_4_2",
        "invitrodb_v_4_2",
        "invitrodb_v_4_2",
        "invitrodb_v_4_2"
      ],
      "interindividualVarPerc": [
        95.0,
        95.0,
        50.0,
        50.0,
        95.0,
        50.0,
        95.0,
        95.0,
        95.0,
        50.0,
        50.0,
        50.0
      ]
    },
    {
      "dtxsid": "DTXSID5032498",
      "preferredName": "Triclosan",
      "aeid": 756,
      "aenm": null,
      "aedVal": [
        1.85,
        0.09981,
        2.691,
        0.7139,
        0.1024,
        0.2359,
        0.7201,
        1.737,
        0.4099,
        0.3527,
        0.3946,
        2.7
      ],
      "aedType": [
        "aed.acc.3css50",
        "aed.bmd.3css95",
        "aed.ac50.3css50",
        "aed.bmd.pbtk50",
        "aed.bmd.pbtk95",
        "aed.acc.3css95",
        "aed.bmd.3css50",
        "aed.acc.pbtk50",
        "aed.ac50.pbtk95",
        "aed.acc.pbtk95",
        "aed.ac50.3css95",
        "aed.ac50.pbtk50"
      ],
      "httkModel": [
        "3compartmentss",
        "3compartmentss",
        "3compartmentss",
        "PBTK",
        "PBTK",
        "3compartmentss",
        "3compartmentss",
        "PBTK",
        "PBTK",
        "PBTK",
        "3compartmentss",
        "PBTK"
      ],
      "aedValUnit": [
        "mg/kg/day",
        "mg/kg/day",
        "mg/kg/day",
        "mg/kg/day",
        "mg/kg/day",
        "mg/kg/day",
        "mg/kg/day",
        "mg/kg/day",
        "mg/kg/day",
        "mg/kg/day",
        "mg/kg/day",
        "mg/kg/day"
      ],
      "httkVersion": [
        "httk_v_2_3_1",
        "httk_v_2_3_1",
        "httk_v_2_3_1",
        "httk_v_2_3_1",
        "httk_v_2_3_1",
        "httk_v_2_3_1",
        "httk_v_2_3_1",
        "httk_v_2_3_1",
        "httk_v_2_3_1",
        "httk_v_2_3_1",
        "httk_v_2_3_1",
        "httk_v_2_3_1"
      ],
      "potencyValType": [
        "acc",
        "bmd",
        "ac50",
        "bmd",
        "bmd",
        "acc",
        "bmd",
        "acc",
        "ac50",
        "acc",
        "ac50",
        "ac50"
      ],
      "invitrodbVersion": [
        "invitrodb_v_4_2",
        "invitrodb_v_4_2",
        "invitrodb_v_4_2",
        "invitrodb_v_4_2",
        "invitrodb_v_4_2",
        "invitrodb_v_4_2",
        "invitrodb_v_4_2",
        "invitrodb_v_4_2",
        "invitrodb_v_4_2",
        "invitrodb_v_4_2",
        "invitrodb_v_4_2",
        "invitrodb_v_4_2"
      ],
      "interindividualVarPerc": [
        50.0,
        95.0,
        50.0,
        50.0,
        95.0,
        95.0,
        50.0,
        50.0,
        95.0,
        95.0,
        95.0,
        50.0
      ]
    },
    {
      "dtxsid": "DTXSID5032498",
      "preferredName": "Triclosan",
      "aeid": 1655,
      "aenm": null,
      "aedVal": [
        0.0001882,
        0.001754,
        0.001474,
        0.001291,
        0.000203,
        0.0003051,
        0.000196,
        0.0002629,
        0.001567,
        0.0002523,
        0.001676,
        0.001359
      ],
      "aedType": [
        "aed.ac50.3css95",
        "aed.acc.3css50",
        "aed.bmd.pbtk50",
        "aed.ac50.pbtk50",
        "aed.ac50.pbtk95",
        "aed.acc.3css95",
        "aed.bmd.pbtk95",
        "aed.bmd.3css95",
        "aed.bmd.3css50",
        "aed.acc.pbtk95",
        "aed.acc.pbtk50",
        "aed.ac50.3css50"
      ],
      "httkModel": [
        "3compartmentss",
        "3compartmentss",
        "PBTK",
        "PBTK",
        "PBTK",
        "3compartmentss",
        "PBTK",
        "3compartmentss",
        "3compartmentss",
        "PBTK",
        "PBTK",
        "3compartmentss"
      ],
      "aedValUnit": [
        "mg/kg/day",
        "mg/kg/day",
        "mg/kg/day",
        "mg/kg/day",
        "mg/kg/day",
        "mg/kg/day",
        "mg/kg/day",
        "mg/kg/day",
        "mg/kg/day",
        "mg/kg/day",
        "mg/kg/day",
        "mg/kg/day"
      ],
      "httkVersion": [
        "httk_v_2_3_1",
        "httk_v_2_3_1",
        "httk_v_2_3_1",
        "httk_v_2_3_1",
        "httk_v_2_3_1",
        "httk_v_2_3_1",
        "httk_v_2_3_1",
        "httk_v_2_3_1",
        "httk_v_2_3_1",
        "httk_v_2_3_1",
        "httk_v_2_3_1",
        "httk_v_2_3_1"
      ],
      "potencyValType": [
        "ac50",
        "acc",
        "bmd",
        "ac50",
        "ac50",
        "acc",
        "bmd",
        "bmd",
        "bmd",
        "acc",
        "acc",
        "ac50"
      ],
      "invitrodbVersion": [
        "invitrodb_v_4_2",
        "invitrodb_v_4_2",
        "invitrodb_v_4_2",
        "invitrodb_v_4_2",
        "invitrodb_v_4_2",
        "invitrodb_v_4_2",
        "invitrodb_v_4_2",
        "invitrodb_v_4_2",
        "invitrodb_v_4_2",
        "invitrodb_v_4_2",
        "invitrodb_v_4_2",
        "invitrodb_v_4_2"
      ],
      "interindividualVarPerc": [
        95.0,
        50.0,
        50.0,
        50.0,
        95.0,
        95.0,
        95.0,
        95.0,
        50.0,
        95.0,
        50.0,
        50.0
      ]
    },
    {
      "dtxsid": "DTXSID5032498",
      "preferredName": "Triclosan",
      "aeid": 1508,
      "aenm": null,
      "aedVal": [
        11.67,
        2.286,
        14.81,
        15.81,
        12.64,
        2.43,
        9.536,
        1.832,
        9.364,
        2.208,
        1.822,
        1.896
      ],
      "aedType": [
        "aed.bmd.pbtk50",
        "aed.bmd.pbtk95",
        "aed.acc.pbtk50",
        "aed.acc.3css50",
        "aed.bmd.3css50",
        "aed.acc.3css95",
        "aed.ac50.pbtk50",
        "aed.ac50.pbtk95",
        "aed.ac50.3css50",
        "aed.acc.pbtk95",
        "aed.ac50.3css95",
        "aed.bmd.3css95"
      ],
      "httkModel": [
        "PBTK",
        "PBTK",
        "PBTK",
        "3compartmentss",
        "3compartmentss",
        "3compartmentss",
        "PBTK",
        "PBTK",
        "3compartmentss",
        "PBTK",
        "3compartmentss",
        "3compartmentss"
      ],
      "aedValUnit": [
        "mg/kg/day",
        "mg/kg/day",
        "mg/kg/day",
        "mg/kg/day",
        "mg/kg/day",
        "mg/kg/day",
        "mg/kg/day",
        "mg/kg/day",
        "mg/kg/day",
        "mg/kg/day",
        "mg/kg/day",
        "mg/kg/day"
      ],
      "httkVersion": [
        "httk_v_2_3_1",
        "httk_v_2_3_1",
        "httk_v_2_3_1",
        "httk_v_2_3_1",
        "httk_v_2_3_1",
        "httk_v_2_3_1",
        "httk_v_2_3_1",
        "httk_v_2_3_1",
        "httk_v_2_3_1",
        "httk_v_2_3_1",
        "httk_v_2_3_1",
        "httk_v_2_3_1"
      ],
      "potencyValType": [
        "bmd",
        "bmd",
        "acc",
        "acc",
        "bmd",
        "acc",
        "ac50",
        "ac50",
        "ac50",
        "acc",
        "ac50",
        "bmd"
      ],
      "invitrodbVersion": [
        "invitrodb_v_4_2",
        "invitrodb_v_4_2",
        "invitrodb_v_4_2",
        "invitrodb_v_4_2",
        "invitrodb_v_4_2",
        "invitrodb_v_4_2",
        "invitrodb_v_4_2",
        "invitrodb_v_4_2",
        "invitrodb_v_4_2",
        "invitrodb_v_4_2",
        "invitrodb_v_4_2",
        "invitrodb_v_4_2"
      ],
      "interindividualVarPerc": [
        50.0,
        95.0,
        50.0,
        50.0,
        50.0,
        95.0,
        50.0,
        95.0,
        50.0,
        95.0,
        95.0,
        95.0
      ]
    },
    {
      "dtxsid": "DTXSID5032498",
      "preferredName": "Triclosan",
      "aeid": 1508,
      "aenm": null,
      "aedVal": [
        1.935,
        11.49,
        11.4,
        1.17,
        5.06,
        2.047,
        7.025,
        1.122,
        0.7195,
        0.808,
        6.331,
        4.639
      ],
      "aedType": [
        "aed.acc.pbtk95",
        "aed.acc.3css50",
        "aed.acc.pbtk50",
        "aed.bmd.3css95",
        "aed.ac50.pbtk50",
        "aed.acc.3css95",
        "aed.bmd.pbtk50",
        "aed.bmd.pbtk95",
        "aed.ac50.pbtk95",
        "aed.ac50.3css95",
        "aed.bmd.3css50",
        "aed.ac50.3css50"
      ],
      "httkModel": [
        "PBTK",
        "3compartmentss",
        "PBTK",
        "3compartmentss",
        "PBTK",
        "3compartmentss",
        "PBTK",
        "PBTK",
        "PBTK",
        "3compartmentss",
        "3compartmentss",
        "3compartmentss"
      ],
      "aedValUnit": [
        "mg/kg/day",
        "mg/kg/day",
        "mg/kg/day",
        "mg/kg/day",
        "mg/kg/day",
        "mg/kg/day",
        "mg/kg/day",
        "mg/kg/day",
        "mg/kg/day",
        "mg/kg/day",
        "mg/kg/day",
        "mg/kg/day"
      ],
      "httkVersion": [
        "httk_v_2_3_1",
        "httk_v_2_3_1",
        "httk_v_2_3_1",
        "httk_v_2_3_1",
        "httk_v_2_3_1",
        "httk_v_2_3_1",
        "httk_v_2_3_1",
        "httk_v_2_3_1",
        "httk_v_2_3_1",
        "httk_v_2_3_1",
        "httk_v_2_3_1",
        "httk_v_2_3_1"
      ],
      "potencyValType": [
        "acc",
        "acc",
        "acc",
        "bmd",
        "ac50",
        "acc",
        "bmd",
        "bmd",
        "ac50",
        "ac50",
        "bmd",
        "ac50"
      ],
      "invitrodbVersion": [
        "invitrodb_v_4_2",
        "invitrodb_v_4_2",
        "invitrodb_v_4_2",
        "invitrodb_v_4_2",
        "invitrodb_v_4_2",
        "invitrodb_v_4_2",
        "invitrodb_v_4_2",
        "invitrodb_v_4_2",
        "invitrodb_v_4_2",
        "invitrodb_v_4_2",
        "invitrodb_v_4_2",
        "invitrodb_v_4_2"
      ],
      "interindividualVarPerc": [
        95.0,
        50.0,
        50.0,
        95.0,
        50.0,
        95.0,
        50.0,
        95.0,
        95.0,
        95.0,
        50.0,
        50.0
      ]
    },
    {
      "dtxsid": "DTXSID5032498",
      "preferredName": "Triclosan",
      "aeid": 1508,
      "aenm": null,
      "aedVal": [
        1.625,
        8.872,
        14.65,
        10.01,
        1.888,
        2.449,
        14.67,
        10.58,
        1.615,
        8.456,
        1.298,
        2.23
      ],
      "aedType": [
        "aed.bmd.3css95",
        "aed.ac50.pbtk50",
        "aed.acc.pbtk50",
        "aed.bmd.pbtk50",
        "aed.bmd.pbtk95",
        "aed.acc.3css95",
        "aed.acc.3css50",
        "aed.bmd.3css50",
        "aed.ac50.3css95",
        "aed.ac50.3css50",
        "aed.ac50.pbtk95",
        "aed.acc.pbtk95"
      ],
      "httkModel": [
        "3compartmentss",
        "PBTK",
        "PBTK",
        "PBTK",
        "PBTK",
        "3compartmentss",
        "3compartmentss",
        "3compartmentss",
        "3compartmentss",
        "3compartmentss",
        "PBTK",
        "PBTK"
      ],
      "aedValUnit": [
        "mg/kg/day",
        "mg/kg/day",
        "mg/kg/day",
        "mg/kg/day",
        "mg/kg/day",
        "mg/kg/day",
        "mg/kg/day",
        "mg/kg/day",
        "mg/kg/day",
        "mg/kg/day",
        "mg/kg/day",
        "mg/kg/day"
      ],
      "httkVersion": [
        "httk_v_2_3_1",
        "httk_v_2_3_1",
        "httk_v_2_3_1",
        "httk_v_2_3_1",
        "httk_v_2_3_1",
        "httk_v_2_3_1",
        "httk_v_2_3_1",
        "httk_v_2_3_1",
        "httk_v_2_3_1",
        "httk_v_2_3_1",
        "httk_v_2_3_1",
        "httk_v_2_3_1"
      ],
      "potencyValType": [
        "bmd",
        "ac50",
        "acc",
        "bmd",
        "bmd",
        "acc",
        "acc",
        "bmd",
        "ac50",
        "ac50",
        "ac50",
        "acc"
      ],
      "invitrodbVersion": [
        "invitrodb_v_4_2",
        "invitrodb_v_4_2",
        "invitrodb_v_4_2",
        "invitrodb_v_4_2",
        "invitrodb_v_4_2",
        "invitrodb_v_4_2",
        "invitrodb_v_4_2",
        "invitrodb_v_4_2",
        "invitrodb_v_4_2",
        "invitrodb_v_4_2",
        "invitrodb_v_4_2",
        "invitrodb_v_4_2"
      ],
      "interindividualVarPerc": [
        95.0,
        50.0,
        50.0,
        50.0,
        95.0,
        95.0,
        50.0,
        50.0,
        95.0,
        50.0,
        95.0,
        95.0
      ]
    },
    {
      "dtxsid": "DTXSID5032498",
      "preferredName": "Triclosan",
      "aeid": 1509,
      "aenm": null,
      "aedVal": [
        0.2329,
        2.043,
        1.149,
        2.049,
        1.144,
        0.1694,
        0.9722,
        0.167,
        0.3863,
        0.3813,
        0.1655,
        0.9813
      ],
      "aedType": [
        "aed.acc.pbtk95",
        "aed.ac50.pbtk50",
        "aed.acc.pbtk50",
        "aed.ac50.3css50",
        "aed.acc.3css50",
        "aed.acc.3css95",
        "aed.bmd.pbtk50",
        "aed.bmd.pbtk95",
        "aed.ac50.pbtk95",
        "aed.ac50.3css95",
        "aed.bmd.3css95",
        "aed.bmd.3css50"
      ],
      "httkModel": [
        "PBTK",
        "PBTK",
        "PBTK",
        "3compartmentss",
        "3compartmentss",
        "3compartmentss",
        "PBTK",
        "PBTK",
        "PBTK",
        "3compartmentss",
        "3compartmentss",
        "3compartmentss"
      ],
      "aedValUnit": [
        "mg/kg/day",
        "mg/kg/day",
        "mg/kg/day",
        "mg/kg/day",
        "mg/kg/day",
        "mg/kg/day",
        "mg/kg/day",
        "mg/kg/day",
        "mg/kg/day",
        "mg/kg/day",
        "mg/kg/day",
        "mg/kg/day"
      ],
      "httkVersion": [
        "httk_v_2_3_1",
        "httk_v_2_3_1",
        "httk_v_2_3_1",
        "httk_v_2_3_1",
        "httk_v_2_3_1",
        "httk_v_2_3_1",
        "httk_v_2_3_1",
        "httk_v_2_3_1",
        "httk_v_2_3_1",
        "httk_v_2_3_1",
        "httk_v_2_3_1",
        "httk_v_2_3_1"
      ],
      "potencyValType": [
        "acc",
        "ac50",
        "acc",
        "ac50",
        "acc",
        "acc",
        "bmd",
        "bmd",
        "ac50",
        "ac50",
        "bmd",
        "bmd"
      ],
      "invitrodbVersion": [
        "invitrodb_v_4_2",
        "invitrodb_v_4_2",
        "invitrodb_v_4_2",
        "invitrodb_v_4_2",
        "invitrodb_v_4_2",
        "invitrodb_v_4_2",
        "invitrodb_v_4_2",
        "invitrodb_v_4_2",
        "invitrodb_v_4_2",
        "invitrodb_v_4_2",
        "invitrodb_v_4_2",
        "invitrodb_v_4_2"
      ],
      "interindividualVarPerc": [
        95.0,
        50.0,
        50.0,
        50.0,
        50.0,
        95.0,
        50.0,
        95.0,
        95.0,
        95.0,
        95.0,
        50.0
      ]
    },
    {
      "dtxsid": "DTXSID5032498",
      "preferredName": "Triclosan",
      "aeid": 1509,
      "aenm": null,
      "aedVal": [
        0.4208,
        0.1854,
        1.095,
        0.268,
        2.124,
        0.1992,
        0.7774,
        0.833,
        1.085,
        0.1258,
        2.068,
        0.1255
      ],
      "aedType": [
        "aed.ac50.pbtk95",
        "aed.acc.pbtk95",
        "aed.acc.pbtk50",
        "aed.ac50.3css95",
        "aed.ac50.3css50",
        "aed.acc.3css95",
        "aed.bmd.3css50",
        "aed.bmd.pbtk50",
        "aed.acc.3css50",
        "aed.bmd.pbtk95",
        "aed.ac50.pbtk50",
        "aed.bmd.3css95"
      ],
      "httkModel": [
        "PBTK",
        "PBTK",
        "PBTK",
        "3compartmentss",
        "3compartmentss",
        "3compartmentss",
        "3compartmentss",
        "PBTK",
        "3compartmentss",
        "PBTK",
        "PBTK",
        "3compartmentss"
      ],
      "aedValUnit": [
        "mg/kg/day",
        "mg/kg/day",
        "mg/kg/day",
        "mg/kg/day",
        "mg/kg/day",
        "mg/kg/day",
        "mg/kg/day",
        "mg/kg/day",
        "mg/kg/day",
        "mg/kg/day",
        "mg/kg/day",
        "mg/kg/day"
      ],
      "httkVersion": [
        "httk_v_2_3_1",
        "httk_v_2_3_1",
        "httk_v_2_3_1",
        "httk_v_2_3_1",
        "httk_v_2_3_1",
        "httk_v_2_3_1",
        "httk_v_2_3_1",
        "httk_v_2_3_1",
        "httk_v_2_3_1",
        "httk_v_2_3_1",
        "httk_v_2_3_1",
        "httk_v_2_3_1"
      ],
      "potencyValType": [
        "ac50",
        "acc",
        "acc",
        "ac50",
        "ac50",
        "acc",
        "bmd",
        "bmd",
        "acc",
        "bmd",
        "ac50",
        "bmd"
      ],
      "invitrodbVersion": [
        "invitrodb_v_4_2",
        "invitrodb_v_4_2",
        "invitrodb_v_4_2",
        "invitrodb_v_4_2",
        "invitrodb_v_4_2",
        "invitrodb_v_4_2",
        "invitrodb_v_4_2",
        "invitrodb_v_4_2",
        "invitrodb_v_4_2",
        "invitrodb_v_4_2",
        "invitrodb_v_4_2",
        "invitrodb_v_4_2"
      ],
      "interindividualVarPerc": [
        95.0,
        95.0,
        50.0,
        95.0,
        50.0,
        95.0,
        50.0,
        50.0,
        50.0,
        95.0,
        50.0,
        95.0
      ]
    },
    {
      "dtxsid": "DTXSID5032498",
      "preferredName": "Triclosan",
      "aeid": 1509,
      "aenm": null,
      "aedVal": [
        0.2105,
        1.241,
        1.641,
        0.5128,
        0.2788,
        0.2921,
        0.5396,
        3.111,
        3.078,
        1.601,
        1.247,
        0.2423
      ],
      "aedType": [
        "aed.bmd.3css95",
        "aed.bmd.3css50",
        "aed.acc.pbtk50",
        "aed.ac50.pbtk95",
        "aed.acc.pbtk95",
        "aed.acc.3css95",
        "aed.ac50.3css95",
        "aed.ac50.3css50",
        "aed.ac50.pbtk50",
        "aed.acc.3css50",
        "aed.bmd.pbtk50",
        "aed.bmd.pbtk95"
      ],
      "httkModel": [
        "3compartmentss",
        "3compartmentss",
        "PBTK",
        "PBTK",
        "PBTK",
        "3compartmentss",
        "3compartmentss",
        "3compartmentss",
        "PBTK",
        "3compartmentss",
        "PBTK",
        "PBTK"
      ],
      "aedValUnit": [
        "mg/kg/day",
        "mg/kg/day",
        "mg/kg/day",
        "mg/kg/day",
        "mg/kg/day",
        "mg/kg/day",
        "mg/kg/day",
        "mg/kg/day",
        "mg/kg/day",
        "mg/kg/day",
        "mg/kg/day",
        "mg/kg/day"
      ],
      "httkVersion": [
        "httk_v_2_3_1",
        "httk_v_2_3_1",
        "httk_v_2_3_1",
        "httk_v_2_3_1",
        "httk_v_2_3_1",
        "httk_v_2_3_1",
        "httk_v_2_3_1",
        "httk_v_2_3_1",
        "httk_v_2_3_1",
        "httk_v_2_3_1",
        "httk_v_2_3_1",
        "httk_v_2_3_1"
      ],
      "potencyValType": [
        "bmd",
        "bmd",
        "acc",
        "ac50",
        "acc",
        "acc",
        "ac50",
        "ac50",
        "ac50",
        "acc",
        "bmd",
        "bmd"
      ],
      "invitrodbVersion": [
        "invitrodb_v_4_2",
        "invitrodb_v_4_2",
        "invitrodb_v_4_2",
        "invitrodb_v_4_2",
        "invitrodb_v_4_2",
        "invitrodb_v_4_2",
        "invitrodb_v_4_2",
        "invitrodb_v_4_2",
        "invitrodb_v_4_2",
        "invitrodb_v_4_2",
        "invitrodb_v_4_2",
        "invitrodb_v_4_2"
      ],
      "interindividualVarPerc": [
        95.0,
        50.0,
        50.0,
        95.0,
        95.0,
        95.0,
        95.0,
        50.0,
        50.0,
        50.0,
        50.0,
        95.0
      ]
    },
    {
      "dtxsid": "DTXSID5032498",
      "preferredName": "Triclosan",
      "aeid": 1509,
      "aenm": null,
      "aedVal": [
        0.3183,
        2.843,
        1.789,
        3.139,
        1.696,
        0.2844,
        1.291,
        0.2335,
        0.4962,
        0.5016,
        0.213,
        1.185
      ],
      "aedType": [
        "aed.acc.pbtk95",
        "aed.ac50.pbtk50",
        "aed.acc.pbtk50",
        "aed.ac50.3css50",
        "aed.acc.3css50",
        "aed.acc.3css95",
        "aed.bmd.pbtk50",
        "aed.bmd.pbtk95",
        "aed.ac50.pbtk95",
        "aed.ac50.3css95",
        "aed.bmd.3css95",
        "aed.bmd.3css50"
      ],
      "httkModel": [
        "PBTK",
        "PBTK",
        "PBTK",
        "3compartmentss",
        "3compartmentss",
        "3compartmentss",
        "PBTK",
        "PBTK",
        "PBTK",
        "3compartmentss",
        "3compartmentss",
        "3compartmentss"
      ],
      "aedValUnit": [
        "mg/kg/day",
        "mg/kg/day",
        "mg/kg/day",
        "mg/kg/day",
        "mg/kg/day",
        "mg/kg/day",
        "mg/kg/day",
        "mg/kg/day",
        "mg/kg/day",
        "mg/kg/day",
        "mg/kg/day",
        "mg/kg/day"
      ],
      "httkVersion": [
        "httk_v_2_3_1",
        "httk_v_2_3_1",
        "httk_v_2_3_1",
        "httk_v_2_3_1",
        "httk_v_2_3_1",
        "httk_v_2_3_1",
        "httk_v_2_3_1",
        "httk_v_2_3_1",
        "httk_v_2_3_1",
        "httk_v_2_3_1",
        "httk_v_2_3_1",
        "httk_v_2_3_1"
      ],
      "potencyValType": [
        "acc",
        "ac50",
        "acc",
        "ac50",
        "acc",
        "acc",
        "bmd",
        "bmd",
        "ac50",
        "ac50",
        "bmd",
        "bmd"
      ],
      "invitrodbVersion": [
        "invitrodb_v_4_2",
        "invitrodb_v_4_2",
        "invitrodb_v_4_2",
        "invitrodb_v_4_2",
        "invitrodb_v_4_2",
        "invitrodb_v_4_2",
        "invitrodb_v_4_2",
        "invitrodb_v_4_2",
        "invitrodb_v_4_2",
        "invitrodb_v_4_2",
        "invitrodb_v_4_2",
        "invitrodb_v_4_2"
      ],
      "interindividualVarPerc": [
        95.0,
        50.0,
        50.0,
        50.0,
        50.0,
        95.0,
        50.0,
        95.0,
        95.0,
        95.0,
        95.0,
        50.0
      ]
    },
    {
      "dtxsid": "DTXSID5032498",
      "preferredName": "Triclosan",
      "aeid": 2442,
      "aenm": null,
      "aedVal": [
        0.8315,
        2.579,
        4.758,
        0.6825,
        0.379,
        0.4327,
        4.511,
        0.6586,
        0.7165,
        5.212,
        5.255,
        2.647
      ],
      "aedType": [
        "aed.acc.3css95",
        "aed.bmd.3css50",
        "aed.ac50.pbtk50",
        "aed.ac50.pbtk95",
        "aed.bmd.pbtk95",
        "aed.bmd.3css95",
        "aed.ac50.3css50",
        "aed.ac50.3css95",
        "aed.acc.pbtk95",
        "aed.acc.3css50",
        "aed.acc.pbtk50",
        "aed.bmd.pbtk50"
      ],
      "httkModel": [
        "3compartmentss",
        "3compartmentss",
        "PBTK",
        "PBTK",
        "PBTK",
        "3compartmentss",
        "3compartmentss",
        "3compartmentss",
        "PBTK",
        "3compartmentss",
        "PBTK",
        "PBTK"
      ],
      "aedValUnit": [
        "mg/kg/day",
        "mg/kg/day",
        "mg/kg/day",
        "mg/kg/day",
        "mg/kg/day",
        "mg/kg/day",
        "mg/kg/day",
        "mg/kg/day",
        "mg/kg/day",
        "mg/kg/day",
        "mg/kg/day",
        "mg/kg/day"
      ],
      "httkVersion": [
        "httk_v_2_3_1",
        "httk_v_2_3_1",
        "httk_v_2_3_1",
        "httk_v_2_3_1",
        "httk_v_2_3_1",
        "httk_v_2_3_1",
        "httk_v_2_3_1",
        "httk_v_2_3_1",
        "httk_v_2_3_1",
        "httk_v_2_3_1",
        "httk_v_2_3_1",
        "httk_v_2_3_1"
      ],
      "potencyValType": [
        "acc",
        "bmd",
        "ac50",
        "ac50",
        "bmd",
        "bmd",
        "ac50",
        "ac50",
        "acc",
        "acc",
        "acc",
        "bmd"
      ],
      "invitrodbVersion": [
        "invitrodb_v_4_2",
        "invitrodb_v_4_2",
        "invitrodb_v_4_2",
        "invitrodb_v_4_2",
        "invitrodb_v_4_2",
        "invitrodb_v_4_2",
        "invitrodb_v_4_2",
        "invitrodb_v_4_2",
        "invitrodb_v_4_2",
        "invitrodb_v_4_2",
        "invitrodb_v_4_2",
        "invitrodb_v_4_2"
      ],
      "interindividualVarPerc": [
        95.0,
        50.0,
        50.0,
        95.0,
        95.0,
        95.0,
        50.0,
        95.0,
        95.0,
        50.0,
        50.0,
        50.0
      ]
    },
    {
      "dtxsid": "DTXSID5032498",
      "preferredName": "Triclosan",
      "aeid": 2444,
      "aenm": null,
      "aedVal": [
        0.377,
        1.169,
        4.598,
        8.085,
        7.4,
        0.3912,
        0.7968,
        1.996,
        0.8064,
        4.46,
        1.298,
        2.027
      ],
      "aedType": [
        "aed.bmd.pbtk95",
        "aed.acc.pbtk95",
        "aed.ac50.pbtk50",
        "aed.acc.pbtk50",
        "aed.acc.3css50",
        "aed.bmd.3css95",
        "aed.ac50.3css95",
        "aed.bmd.pbtk50",
        "aed.ac50.pbtk95",
        "aed.ac50.3css50",
        "aed.acc.3css95",
        "aed.bmd.3css50"
      ],
      "httkModel": [
        "PBTK",
        "PBTK",
        "PBTK",
        "PBTK",
        "3compartmentss",
        "3compartmentss",
        "3compartmentss",
        "PBTK",
        "PBTK",
        "3compartmentss",
        "3compartmentss",
        "3compartmentss"
      ],
      "aedValUnit": [
        "mg/kg/day",
        "mg/kg/day",
        "mg/kg/day",
        "mg/kg/day",
        "mg/kg/day",
        "mg/kg/day",
        "mg/kg/day",
        "mg/kg/day",
        "mg/kg/day",
        "mg/kg/day",
        "mg/kg/day",
        "mg/kg/day"
      ],
      "httkVersion": [
        "httk_v_2_3_1",
        "httk_v_2_3_1",
        "httk_v_2_3_1",
        "httk_v_2_3_1",
        "httk_v_2_3_1",
        "httk_v_2_3_1",
        "httk_v_2_3_1",
        "httk_v_2_3_1",
        "httk_v_2_3_1",
        "httk_v_2_3_1",
        "httk_v_2_3_1",
        "httk_v_2_3_1"
      ],
      "potencyValType": [
        "bmd",
        "acc",
        "ac50",
        "acc",
        "acc",
        "bmd",
        "ac50",
        "bmd",
        "ac50",
        "ac50",
        "acc",
        "bmd"
      ],
      "invitrodbVersion": [
        "invitrodb_v_4_2",
        "invitrodb_v_4_2",
        "invitrodb_v_4_2",
        "invitrodb_v_4_2",
        "invitrodb_v_4_2",
        "invitrodb_v_4_2",
        "invitrodb_v_4_2",
        "invitrodb_v_4_2",
        "invitrodb_v_4_2",
        "invitrodb_v_4_2",
        "invitrodb_v_4_2",
        "invitrodb_v_4_2"
      ],
      "interindividualVarPerc": [
        95.0,
        95.0,
        50.0,
        50.0,
        50.0,
        95.0,
        95.0,
        50.0,
        95.0,
        50.0,
        95.0,
        50.0
      ]
    },
    {
      "dtxsid": "DTXSID5032498",
      "preferredName": "Triclosan",
      "aeid": 2037,
      "aenm": null,
      "aedVal": [
        0.1689,
        0.01087,
        0.0002336,
        0.1777,
        0.001558,
        0.0002588,
        0.06167,
        0.001565,
        0.03155,
        0.02668,
        0.06474,
        0.00985
      ],
      "aedType": [
        "aed.acc.3css50",
        "aed.ac50.3css95",
        "aed.bmd.pbtk95",
        "aed.acc.pbtk50",
        "aed.bmd.pbtk50",
        "aed.bmd.3css95",
        "aed.ac50.3css50",
        "aed.bmd.3css50",
        "aed.acc.3css95",
        "aed.acc.pbtk95",
        "aed.ac50.pbtk50",
        "aed.ac50.pbtk95"
      ],
      "httkModel": [
        "3compartmentss",
        "3compartmentss",
        "PBTK",
        "PBTK",
        "PBTK",
        "3compartmentss",
        "3compartmentss",
        "3compartmentss",
        "3compartmentss",
        "PBTK",
        "PBTK",
        "PBTK"
      ],
      "aedValUnit": [
        "mg/kg/day",
        "mg/kg/day",
        "mg/kg/day",
        "mg/kg/day",
        "mg/kg/day",
        "mg/kg/day",
        "mg/kg/day",
        "mg/kg/day",
        "mg/kg/day",
        "mg/kg/day",
        "mg/kg/day",
        "mg/kg/day"
      ],
      "httkVersion": [
        "httk_v_2_3_1",
        "httk_v_2_3_1",
        "httk_v_2_3_1",
        "httk_v_2_3_1",
        "httk_v_2_3_1",
        "httk_v_2_3_1",
        "httk_v_2_3_1",
        "httk_v_2_3_1",
        "httk_v_2_3_1",
        "httk_v_2_3_1",
        "httk_v_2_3_1",
        "httk_v_2_3_1"
      ],
      "potencyValType": [
        "acc",
        "ac50",
        "bmd",
        "acc",
        "bmd",
        "bmd",
        "ac50",
        "bmd",
        "acc",
        "acc",
        "ac50",
        "ac50"
      ],
      "invitrodbVersion": [
        "invitrodb_v_4_2",
        "invitrodb_v_4_2",
        "invitrodb_v_4_2",
        "invitrodb_v_4_2",
        "invitrodb_v_4_2",
        "invitrodb_v_4_2",
        "invitrodb_v_4_2",
        "invitrodb_v_4_2",
        "invitrodb_v_4_2",
        "invitrodb_v_4_2",
        "invitrodb_v_4_2",
        "invitrodb_v_4_2"
      ],
      "interindividualVarPerc": [
        50.0,
        95.0,
        95.0,
        50.0,
        50.0,
        95.0,
        50.0,
        50.0,
        95.0,
        95.0,
        50.0,
        95.0
      ]
    },
    {
      "dtxsid": "DTXSID5032498",
      "preferredName": "Triclosan",
      "aeid": 2037,
      "aenm": null,
      "aedVal": [
        0.2965,
        1.523,
        0.02504,
        2.352,
        0.2547,
        0.02576,
        2.336,
        0.1345,
        1.627,
        0.4154,
        0.1363,
        0.3459
      ],
      "aedType": [
        "aed.ac50.pbtk95",
        "aed.ac50.3css50",
        "aed.bmd.pbtk95",
        "aed.acc.3css50",
        "aed.ac50.3css95",
        "aed.bmd.3css95",
        "aed.acc.pbtk50",
        "aed.bmd.pbtk50",
        "aed.ac50.pbtk50",
        "aed.acc.3css95",
        "aed.bmd.3css50",
        "aed.acc.pbtk95"
      ],
      "httkModel": [
        "PBTK",
        "3compartmentss",
        "PBTK",
        "3compartmentss",
        "3compartmentss",
        "3compartmentss",
        "PBTK",
        "PBTK",
        "PBTK",
        "3compartmentss",
        "3compartmentss",
        "PBTK"
      ],
      "aedValUnit": [
        "mg/kg/day",
        "mg/kg/day",
        "mg/kg/day",
        "mg/kg/day",
        "mg/kg/day",
        "mg/kg/day",
        "mg/kg/day",
        "mg/kg/day",
        "mg/kg/day",
        "mg/kg/day",
        "mg/kg/day",
        "mg/kg/day"
      ],
      "httkVersion": [
        "httk_v_2_3_1",
        "httk_v_2_3_1",
        "httk_v_2_3_1",
        "httk_v_2_3_1",
        "httk_v_2_3_1",
        "httk_v_2_3_1",
        "httk_v_2_3_1",
        "httk_v_2_3_1",
        "httk_v_2_3_1",
        "httk_v_2_3_1",
        "httk_v_2_3_1",
        "httk_v_2_3_1"
      ],
      "potencyValType": [
        "ac50",
        "ac50",
        "bmd",
        "acc",
        "ac50",
        "bmd",
        "acc",
        "bmd",
        "ac50",
        "acc",
        "bmd",
        "acc"
      ],
      "invitrodbVersion": [
        "invitrodb_v_4_2",
        "invitrodb_v_4_2",
        "invitrodb_v_4_2",
        "invitrodb_v_4_2",
        "invitrodb_v_4_2",
        "invitrodb_v_4_2",
        "invitrodb_v_4_2",
        "invitrodb_v_4_2",
        "invitrodb_v_4_2",
        "invitrodb_v_4_2",
        "invitrodb_v_4_2",
        "invitrodb_v_4_2"
      ],
      "interindividualVarPerc": [
        95.0,
        50.0,
        95.0,
        50.0,
        95.0,
        95.0,
        50.0,
        50.0,
        50.0,
        95.0,
        50.0,
        95.0
      ]
    },
    {
      "dtxsid": "DTXSID5032498",
      "preferredName": "Triclosan",
      "aeid": 2037,
      "aenm": null,
      "aedVal": [
        1.135,
        6.453,
        0.2639,
        0.8779,
        5.063,
        0.2657,
        7.297,
        0.9652,
        1.809,
        5.357,
        1.858,
        1.203
      ],
      "aedType": [
        "aed.acc.pbtk95",
        "aed.acc.pbtk50",
        "aed.bmd.pbtk95",
        "aed.ac50.pbtk95",
        "aed.ac50.3css50",
        "aed.bmd.3css95",
        "aed.acc.3css50",
        "aed.ac50.3css95",
        "aed.bmd.3css50",
        "aed.ac50.pbtk50",
        "aed.bmd.pbtk50",
        "aed.acc.3css95"
      ],
      "httkModel": [
        "PBTK",
        "PBTK",
        "PBTK",
        "PBTK",
        "3compartmentss",
        "3compartmentss",
        "3compartmentss",
        "3compartmentss",
        "3compartmentss",
        "PBTK",
        "PBTK",
        "3compartmentss"
      ],
      "aedValUnit": [
        "mg/kg/day",
        "mg/kg/day",
        "mg/kg/day",
        "mg/kg/day",
        "mg/kg/day",
        "mg/kg/day",
        "mg/kg/day",
        "mg/kg/day",
        "mg/kg/day",
        "mg/kg/day",
        "mg/kg/day",
        "mg/kg/day"
      ],
      "httkVersion": [
        "httk_v_2_3_1",
        "httk_v_2_3_1",
        "httk_v_2_3_1",
        "httk_v_2_3_1",
        "httk_v_2_3_1",
        "httk_v_2_3_1",
        "httk_v_2_3_1",
        "httk_v_2_3_1",
        "httk_v_2_3_1",
        "httk_v_2_3_1",
        "httk_v_2_3_1",
        "httk_v_2_3_1"
      ],
      "potencyValType": [
        "acc",
        "acc",
        "bmd",
        "ac50",
        "ac50",
        "bmd",
        "acc",
        "ac50",
        "bmd",
        "ac50",
        "bmd",
        "acc"
      ],
      "invitrodbVersion": [
        "invitrodb_v_4_2",
        "invitrodb_v_4_2",
        "invitrodb_v_4_2",
        "invitrodb_v_4_2",
        "invitrodb_v_4_2",
        "invitrodb_v_4_2",
        "invitrodb_v_4_2",
        "invitrodb_v_4_2",
        "invitrodb_v_4_2",
        "invitrodb_v_4_2",
        "invitrodb_v_4_2",
        "invitrodb_v_4_2"
      ],
      "interindividualVarPerc": [
        95.0,
        50.0,
        95.0,
        95.0,
        50.0,
        95.0,
        50.0,
        95.0,
        50.0,
        50.0,
        50.0,
        95.0
      ]
    },
    {
      "dtxsid": "DTXSID5032498",
      "preferredName": "Triclosan",
      "aeid": 2037,
      "aenm": null,
      "aedVal": [
        1.135,
        5.709,
        0.2339,
        1.004,
        6.04,
        0.2734,
        0.8259,
        4.894,
        1.454,
        1.402,
        0.6558,
        4.611
      ],
      "aedType": [
        "aed.acc.3css95",
        "aed.acc.3css50",
        "aed.bmd.pbtk95",
        "aed.acc.pbtk95",
        "aed.acc.pbtk50",
        "aed.bmd.3css95",
        "aed.ac50.pbtk95",
        "aed.ac50.3css50",
        "aed.bmd.pbtk50",
        "aed.bmd.3css50",
        "aed.ac50.3css95",
        "aed.ac50.pbtk50"
      ],
      "httkModel": [
        "3compartmentss",
        "3compartmentss",
        "PBTK",
        "PBTK",
        "PBTK",
        "3compartmentss",
        "PBTK",
        "3compartmentss",
        "PBTK",
        "3compartmentss",
        "3compartmentss",
        "PBTK"
      ],
      "aedValUnit": [
        "mg/kg/day",
        "mg/kg/day",
        "mg/kg/day",
        "mg/kg/day",
        "mg/kg/day",
        "mg/kg/day",
        "mg/kg/day",
        "mg/kg/day",
        "mg/kg/day",
        "mg/kg/day",
        "mg/kg/day",
        "mg/kg/day"
      ],
      "httkVersion": [
        "httk_v_2_3_1",
        "httk_v_2_3_1",
        "httk_v_2_3_1",
        "httk_v_2_3_1",
        "httk_v_2_3_1",
        "httk_v_2_3_1",
        "httk_v_2_3_1",
        "httk_v_2_3_1",
        "httk_v_2_3_1",
        "httk_v_2_3_1",
        "httk_v_2_3_1",
        "httk_v_2_3_1"
      ],
      "potencyValType": [
        "acc",
        "acc",
        "bmd",
        "acc",
        "acc",
        "bmd",
        "ac50",
        "ac50",
        "bmd",
        "bmd",
        "ac50",
        "ac50"
      ],
      "invitrodbVersion": [
        "invitrodb_v_4_2",
        "invitrodb_v_4_2",
        "invitrodb_v_4_2",
        "invitrodb_v_4_2",
        "invitrodb_v_4_2",
        "invitrodb_v_4_2",
        "invitrodb_v_4_2",
        "invitrodb_v_4_2",
        "invitrodb_v_4_2",
        "invitrodb_v_4_2",
        "invitrodb_v_4_2",
        "invitrodb_v_4_2"
      ],
      "interindividualVarPerc": [
        95.0,
        50.0,
        95.0,
        95.0,
        50.0,
        95.0,
        95.0,
        50.0,
        50.0,
        50.0,
        95.0,
        50.0
      ]
    },
    {
      "dtxsid": "DTXSID5032498",
      "preferredName": "Triclosan",
      "aeid": 2037,
      "aenm": null,
      "aedVal": [
        5.52,
        1.115,
        0.3036,
        1.119,
        7.028,
        0.2722,
        1.168,
        7.34,
        1.012,
        2.053,
        5.775,
        2.122
      ],
      "aedType": [
        "aed.ac50.pbtk50",
        "aed.ac50.pbtk95",
        "aed.bmd.pbtk95",
        "aed.acc.3css95",
        "aed.acc.3css50",
        "aed.bmd.3css95",
        "aed.acc.pbtk95",
        "aed.acc.pbtk50",
        "aed.ac50.3css95",
        "aed.bmd.pbtk50",
        "aed.ac50.3css50",
        "aed.bmd.3css50"
      ],
      "httkModel": [
        "PBTK",
        "PBTK",
        "PBTK",
        "3compartmentss",
        "3compartmentss",
        "3compartmentss",
        "PBTK",
        "PBTK",
        "3compartmentss",
        "PBTK",
        "3compartmentss",
        "3compartmentss"
      ],
      "aedValUnit": [
        "mg/kg/day",
        "mg/kg/day",
        "mg/kg/day",
        "mg/kg/day",
        "mg/kg/day",
        "mg/kg/day",
        "mg/kg/day",
        "mg/kg/day",
        "mg/kg/day",
        "mg/kg/day",
        "mg/kg/day",
        "mg/kg/day"
      ],
      "httkVersion": [
        "httk_v_2_3_1",
        "httk_v_2_3_1",
        "httk_v_2_3_1",
        "httk_v_2_3_1",
        "httk_v_2_3_1",
        "httk_v_2_3_1",
        "httk_v_2_3_1",
        "httk_v_2_3_1",
        "httk_v_2_3_1",
        "httk_v_2_3_1",
        "httk_v_2_3_1",
        "httk_v_2_3_1"
      ],
      "potencyValType": [
        "ac50",
        "ac50",
        "bmd",
        "acc",
        "acc",
        "bmd",
        "acc",
        "acc",
        "ac50",
        "bmd",
        "ac50",
        "bmd"
      ],
      "invitrodbVersion": [
        "invitrodb_v_4_2",
        "invitrodb_v_4_2",
        "invitrodb_v_4_2",
        "invitrodb_v_4_2",
        "invitrodb_v_4_2",
        "invitrodb_v_4_2",
        "invitrodb_v_4_2",
        "invitrodb_v_4_2",
        "invitrodb_v_4_2",
        "invitrodb_v_4_2",
        "invitrodb_v_4_2",
        "invitrodb_v_4_2"
      ],
      "interindividualVarPerc": [
        50.0,
        95.0,
        95.0,
        95.0,
        50.0,
        95.0,
        95.0,
        50.0,
        95.0,
        50.0,
        50.0,
        50.0
      ]
    },
    {
      "dtxsid": "DTXSID5032498",
      "preferredName": "Triclosan",
      "aeid": 2037,
      "aenm": null,
      "aedVal": [
        1.516,
        0.854,
        0.3099,
        3.949,
        0.7069,
        0.2138,
        0.8056,
        4.186,
        3.683,
        0.5746,
        4.124,
        1.468
      ],
      "aedType": [
        "aed.bmd.3css50",
        "aed.acc.pbtk95",
        "aed.bmd.pbtk95",
        "aed.ac50.pbtk50",
        "aed.ac50.pbtk95",
        "aed.bmd.3css95",
        "aed.acc.3css95",
        "aed.acc.3css50",
        "aed.ac50.3css50",
        "aed.ac50.3css95",
        "aed.acc.pbtk50",
        "aed.bmd.pbtk50"
      ],
      "httkModel": [
        "3compartmentss",
        "PBTK",
        "PBTK",
        "PBTK",
        "PBTK",
        "3compartmentss",
        "3compartmentss",
        "3compartmentss",
        "3compartmentss",
        "3compartmentss",
        "PBTK",
        "PBTK"
      ],
      "aedValUnit": [
        "mg/kg/day",
        "mg/kg/day",
        "mg/kg/day",
        "mg/kg/day",
        "mg/kg/day",
        "mg/kg/day",
        "mg/kg/day",
        "mg/kg/day",
        "mg/kg/day",
        "mg/kg/day",
        "mg/kg/day",
        "mg/kg/day"
      ],
      "httkVersion": [
        "httk_v_2_3_1",
        "httk_v_2_3_1",
        "httk_v_2_3_1",
        "httk_v_2_3_1",
        "httk_v_2_3_1",
        "httk_v_2_3_1",
        "httk_v_2_3_1",
        "httk_v_2_3_1",
        "httk_v_2_3_1",
        "httk_v_2_3_1",
        "httk_v_2_3_1",
        "httk_v_2_3_1"
      ],
      "potencyValType": [
        "bmd",
        "acc",
        "bmd",
        "ac50",
        "ac50",
        "bmd",
        "acc",
        "acc",
        "ac50",
        "ac50",
        "acc",
        "bmd"
      ],
      "invitrodbVersion": [
        "invitrodb_v_4_2",
        "invitrodb_v_4_2",
        "invitrodb_v_4_2",
        "invitrodb_v_4_2",
        "invitrodb_v_4_2",
        "invitrodb_v_4_2",
        "invitrodb_v_4_2",
        "invitrodb_v_4_2",
        "invitrodb_v_4_2",
        "invitrodb_v_4_2",
        "invitrodb_v_4_2",
        "invitrodb_v_4_2"
      ],
      "interindividualVarPerc": [
        50.0,
        95.0,
        95.0,
        50.0,
        95.0,
        95.0,
        95.0,
        50.0,
        50.0,
        95.0,
        50.0,
        50.0
      ]
    },
    {
      "dtxsid": "DTXSID5032498",
      "preferredName": "Triclosan",
      "aeid": 2037,
      "aenm": null,
      "aedVal": [
        3.13,
        1.197,
        0.2434,
        2.419,
        1.267,
        0.2098,
        0.3328,
        2.352,
        0.4948,
        0.439,
        0.5369,
        3.171
      ],
      "aedType": [
        "aed.acc.pbtk50",
        "aed.bmd.pbtk50",
        "aed.bmd.pbtk95",
        "aed.ac50.3css50",
        "aed.bmd.3css50",
        "aed.bmd.3css95",
        "aed.ac50.3css95",
        "aed.ac50.pbtk50",
        "aed.acc.pbtk95",
        "aed.ac50.pbtk95",
        "aed.acc.3css95",
        "aed.acc.3css50"
      ],
      "httkModel": [
        "PBTK",
        "PBTK",
        "PBTK",
        "3compartmentss",
        "3compartmentss",
        "3compartmentss",
        "3compartmentss",
        "PBTK",
        "PBTK",
        "PBTK",
        "3compartmentss",
        "3compartmentss"
      ],
      "aedValUnit": [
        "mg/kg/day",
        "mg/kg/day",
        "mg/kg/day",
        "mg/kg/day",
        "mg/kg/day",
        "mg/kg/day",
        "mg/kg/day",
        "mg/kg/day",
        "mg/kg/day",
        "mg/kg/day",
        "mg/kg/day",
        "mg/kg/day"
      ],
      "httkVersion": [
        "httk_v_2_3_1",
        "httk_v_2_3_1",
        "httk_v_2_3_1",
        "httk_v_2_3_1",
        "httk_v_2_3_1",
        "httk_v_2_3_1",
        "httk_v_2_3_1",
        "httk_v_2_3_1",
        "httk_v_2_3_1",
        "httk_v_2_3_1",
        "httk_v_2_3_1",
        "httk_v_2_3_1"
      ],
      "potencyValType": [
        "acc",
        "bmd",
        "bmd",
        "ac50",
        "bmd",
        "bmd",
        "ac50",
        "ac50",
        "acc",
        "ac50",
        "acc",
        "acc"
      ],
      "invitrodbVersion": [
        "invitrodb_v_4_2",
        "invitrodb_v_4_2",
        "invitrodb_v_4_2",
        "invitrodb_v_4_2",
        "invitrodb_v_4_2",
        "invitrodb_v_4_2",
        "invitrodb_v_4_2",
        "invitrodb_v_4_2",
        "invitrodb_v_4_2",
        "invitrodb_v_4_2",
        "invitrodb_v_4_2",
        "invitrodb_v_4_2"
      ],
      "interindividualVarPerc": [
        50.0,
        50.0,
        95.0,
        50.0,
        50.0,
        95.0,
        95.0,
        50.0,
        95.0,
        95.0,
        95.0,
        50.0
      ]
    },
    {
      "dtxsid": "DTXSID5032498",
      "preferredName": "Triclosan",
      "aeid": 2037,
      "aenm": null,
      "aedVal": [
        0.2871,
        2.126,
        0.1473,
        0.8466,
        0.506,
        0.1432,
        0.8458,
        0.3764,
        2.539,
        2.6,
        0.3373,
        2.111
      ],
      "aedType": [
        "aed.ac50.3css95",
        "aed.ac50.pbtk50",
        "aed.bmd.pbtk95",
        "aed.bmd.pbtk50",
        "aed.acc.3css95",
        "aed.bmd.3css95",
        "aed.bmd.3css50",
        "aed.acc.pbtk95",
        "aed.acc.3css50",
        "aed.acc.pbtk50",
        "aed.ac50.pbtk95",
        "aed.ac50.3css50"
      ],
      "httkModel": [
        "3compartmentss",
        "PBTK",
        "PBTK",
        "PBTK",
        "3compartmentss",
        "3compartmentss",
        "3compartmentss",
        "PBTK",
        "3compartmentss",
        "PBTK",
        "PBTK",
        "3compartmentss"
      ],
      "aedValUnit": [
        "mg/kg/day",
        "mg/kg/day",
        "mg/kg/day",
        "mg/kg/day",
        "mg/kg/day",
        "mg/kg/day",
        "mg/kg/day",
        "mg/kg/day",
        "mg/kg/day",
        "mg/kg/day",
        "mg/kg/day",
        "mg/kg/day"
      ],
      "httkVersion": [
        "httk_v_2_3_1",
        "httk_v_2_3_1",
        "httk_v_2_3_1",
        "httk_v_2_3_1",
        "httk_v_2_3_1",
        "httk_v_2_3_1",
        "httk_v_2_3_1",
        "httk_v_2_3_1",
        "httk_v_2_3_1",
        "httk_v_2_3_1",
        "httk_v_2_3_1",
        "httk_v_2_3_1"
      ],
      "potencyValType": [
        "ac50",
        "ac50",
        "bmd",
        "bmd",
        "acc",
        "bmd",
        "bmd",
        "acc",
        "acc",
        "acc",
        "ac50",
        "ac50"
      ],
      "invitrodbVersion": [
        "invitrodb_v_4_2",
        "invitrodb_v_4_2",
        "invitrodb_v_4_2",
        "invitrodb_v_4_2",
        "invitrodb_v_4_2",
        "invitrodb_v_4_2",
        "invitrodb_v_4_2",
        "invitrodb_v_4_2",
        "invitrodb_v_4_2",
        "invitrodb_v_4_2",
        "invitrodb_v_4_2",
        "invitrodb_v_4_2"
      ],
      "interindividualVarPerc": [
        95.0,
        50.0,
        95.0,
        50.0,
        95.0,
        95.0,
        50.0,
        95.0,
        50.0,
        50.0,
        95.0,
        50.0
      ]
    },
    {
      "dtxsid": "DTXSID5032498",
      "preferredName": "Triclosan",
      "aeid": 2037,
      "aenm": null,
      "aedVal": [
        1.936,
        0.5622,
        0.07112,
        0.3514,
        2.052,
        0.08075,
        0.5457,
        0.3832,
        0.3517,
        2.36,
        0.4132,
        2.345
      ],
      "aedType": [
        "aed.ac50.3css50",
        "aed.bmd.3css50",
        "aed.bmd.pbtk95",
        "aed.ac50.3css95",
        "aed.ac50.pbtk50",
        "aed.bmd.3css95",
        "aed.bmd.pbtk50",
        "aed.acc.3css95",
        "aed.ac50.pbtk95",
        "aed.acc.3css50",
        "aed.acc.pbtk95",
        "aed.acc.pbtk50"
      ],
      "httkModel": [
        "3compartmentss",
        "3compartmentss",
        "PBTK",
        "3compartmentss",
        "PBTK",
        "3compartmentss",
        "PBTK",
        "3compartmentss",
        "PBTK",
        "3compartmentss",
        "PBTK",
        "PBTK"
      ],
      "aedValUnit": [
        "mg/kg/day",
        "mg/kg/day",
        "mg/kg/day",
        "mg/kg/day",
        "mg/kg/day",
        "mg/kg/day",
        "mg/kg/day",
        "mg/kg/day",
        "mg/kg/day",
        "mg/kg/day",
        "mg/kg/day",
        "mg/kg/day"
      ],
      "httkVersion": [
        "httk_v_2_3_1",
        "httk_v_2_3_1",
        "httk_v_2_3_1",
        "httk_v_2_3_1",
        "httk_v_2_3_1",
        "httk_v_2_3_1",
        "httk_v_2_3_1",
        "httk_v_2_3_1",
        "httk_v_2_3_1",
        "httk_v_2_3_1",
        "httk_v_2_3_1",
        "httk_v_2_3_1"
      ],
      "potencyValType": [
        "ac50",
        "bmd",
        "bmd",
        "ac50",
        "ac50",
        "bmd",
        "bmd",
        "acc",
        "ac50",
        "acc",
        "acc",
        "acc"
      ],
      "invitrodbVersion": [
        "invitrodb_v_4_2",
        "invitrodb_v_4_2",
        "invitrodb_v_4_2",
        "invitrodb_v_4_2",
        "invitrodb_v_4_2",
        "invitrodb_v_4_2",
        "invitrodb_v_4_2",
        "invitrodb_v_4_2",
        "invitrodb_v_4_2",
        "invitrodb_v_4_2",
        "invitrodb_v_4_2",
        "invitrodb_v_4_2"
      ],
      "interindividualVarPerc": [
        50.0,
        50.0,
        95.0,
        95.0,
        50.0,
        95.0,
        50.0,
        95.0,
        95.0,
        50.0,
        95.0,
        50.0
      ]
    },
    {
      "dtxsid": "DTXSID5032498",
      "preferredName": "Triclosan",
      "aeid": 2037,
      "aenm": null,
      "aedVal": [
        4.179,
        1.621,
        0.3135,
        0.6775,
        4.2,
        0.2987,
        1.729,
        0.7984,
        0.558,
        5.346,
        1.09,
        5.446
      ],
      "aedType": [
        "aed.ac50.3css50",
        "aed.bmd.3css50",
        "aed.bmd.pbtk95",
        "aed.ac50.3css95",
        "aed.ac50.pbtk50",
        "aed.bmd.3css95",
        "aed.bmd.pbtk50",
        "aed.acc.3css95",
        "aed.ac50.pbtk95",
        "aed.acc.3css50",
        "aed.acc.pbtk95",
        "aed.acc.pbtk50"
      ],
      "httkModel": [
        "3compartmentss",
        "3compartmentss",
        "PBTK",
        "3compartmentss",
        "PBTK",
        "3compartmentss",
        "PBTK",
        "3compartmentss",
        "PBTK",
        "3compartmentss",
        "PBTK",
        "PBTK"
      ],
      "aedValUnit": [
        "mg/kg/day",
        "mg/kg/day",
        "mg/kg/day",
        "mg/kg/day",
        "mg/kg/day",
        "mg/kg/day",
        "mg/kg/day",
        "mg/kg/day",
        "mg/kg/day",
        "mg/kg/day",
        "mg/kg/day",
        "mg/kg/day"
      ],
      "httkVersion": [
        "httk_v_2_3_1",
        "httk_v_2_3_1",
        "httk_v_2_3_1",
        "httk_v_2_3_1",
        "httk_v_2_3_1",
        "httk_v_2_3_1",
        "httk_v_2_3_1",
        "httk_v_2_3_1",
        "httk_v_2_3_1",
        "httk_v_2_3_1",
        "httk_v_2_3_1",
        "httk_v_2_3_1"
      ],
      "potencyValType": [
        "ac50",
        "bmd",
        "bmd",
        "ac50",
        "ac50",
        "bmd",
        "bmd",
        "acc",
        "ac50",
        "acc",
        "acc",
        "acc"
      ],
      "invitrodbVersion": [
        "invitrodb_v_4_2",
        "invitrodb_v_4_2",
        "invitrodb_v_4_2",
        "invitrodb_v_4_2",
        "invitrodb_v_4_2",
        "invitrodb_v_4_2",
        "invitrodb_v_4_2",
        "invitrodb_v_4_2",
        "invitrodb_v_4_2",
        "invitrodb_v_4_2",
        "invitrodb_v_4_2",
        "invitrodb_v_4_2"
      ],
      "interindividualVarPerc": [
        50.0,
        50.0,
        95.0,
        95.0,
        50.0,
        95.0,
        50.0,
        95.0,
        95.0,
        50.0,
        95.0,
        50.0
      ]
    },
    {
      "dtxsid": "DTXSID5032498",
      "preferredName": "Triclosan",
      "aeid": 2037,
      "aenm": null,
      "aedVal": [
        2.07,
        13.75,
        0.9737,
        2.065,
        11.11,
        1.055,
        13.62,
        2.264,
        5.789,
        11.36,
        5.609,
        2.601
      ],
      "aedType": [
        "aed.acc.pbtk95",
        "aed.acc.pbtk50",
        "aed.bmd.pbtk95",
        "aed.ac50.pbtk95",
        "aed.ac50.3css50",
        "aed.bmd.3css95",
        "aed.acc.3css50",
        "aed.ac50.3css95",
        "aed.bmd.3css50",
        "aed.ac50.pbtk50",
        "aed.bmd.pbtk50",
        "aed.acc.3css95"
      ],
      "httkModel": [
        "PBTK",
        "PBTK",
        "PBTK",
        "PBTK",
        "3compartmentss",
        "3compartmentss",
        "3compartmentss",
        "3compartmentss",
        "3compartmentss",
        "PBTK",
        "PBTK",
        "3compartmentss"
      ],
      "aedValUnit": [
        "mg/kg/day",
        "mg/kg/day",
        "mg/kg/day",
        "mg/kg/day",
        "mg/kg/day",
        "mg/kg/day",
        "mg/kg/day",
        "mg/kg/day",
        "mg/kg/day",
        "mg/kg/day",
        "mg/kg/day",
        "mg/kg/day"
      ],
      "httkVersion": [
        "httk_v_2_3_1",
        "httk_v_2_3_1",
        "httk_v_2_3_1",
        "httk_v_2_3_1",
        "httk_v_2_3_1",
        "httk_v_2_3_1",
        "httk_v_2_3_1",
        "httk_v_2_3_1",
        "httk_v_2_3_1",
        "httk_v_2_3_1",
        "httk_v_2_3_1",
        "httk_v_2_3_1"
      ],
      "potencyValType": [
        "acc",
        "acc",
        "bmd",
        "ac50",
        "ac50",
        "bmd",
        "acc",
        "ac50",
        "bmd",
        "ac50",
        "bmd",
        "acc"
      ],
      "invitrodbVersion": [
        "invitrodb_v_4_2",
        "invitrodb_v_4_2",
        "invitrodb_v_4_2",
        "invitrodb_v_4_2",
        "invitrodb_v_4_2",
        "invitrodb_v_4_2",
        "invitrodb_v_4_2",
        "invitrodb_v_4_2",
        "invitrodb_v_4_2",
        "invitrodb_v_4_2",
        "invitrodb_v_4_2",
        "invitrodb_v_4_2"
      ],
      "interindividualVarPerc": [
        95.0,
        50.0,
        95.0,
        95.0,
        50.0,
        95.0,
        50.0,
        95.0,
        50.0,
        50.0,
        50.0,
        95.0
      ]
    },
    {
      "dtxsid": "DTXSID5032498",
      "preferredName": "Triclosan",
      "aeid": 2037,
      "aenm": null,
      "aedVal": [
        1.735,
        0.2454,
        0.01612,
        0.3213,
        0.01686,
        1.948,
        0.3146,
        1.901,
        0.08974,
        0.09129,
        0.2977,
        1.822
      ],
      "aedType": [
        "aed.ac50.pbtk50",
        "aed.ac50.pbtk95",
        "aed.bmd.pbtk95",
        "aed.ac50.3css95",
        "aed.bmd.3css95",
        "aed.acc.3css50",
        "aed.acc.pbtk95",
        "aed.acc.pbtk50",
        "aed.bmd.pbtk50",
        "aed.bmd.3css50",
        "aed.acc.3css95",
        "aed.ac50.3css50"
      ],
      "httkModel": [
        "PBTK",
        "PBTK",
        "PBTK",
        "3compartmentss",
        "3compartmentss",
        "3compartmentss",
        "PBTK",
        "PBTK",
        "PBTK",
        "3compartmentss",
        "3compartmentss",
        "3compartmentss"
      ],
      "aedValUnit": [
        "mg/kg/day",
        "mg/kg/day",
        "mg/kg/day",
        "mg/kg/day",
        "mg/kg/day",
        "mg/kg/day",
        "mg/kg/day",
        "mg/kg/day",
        "mg/kg/day",
        "mg/kg/day",
        "mg/kg/day",
        "mg/kg/day"
      ],
      "httkVersion": [
        "httk_v_2_3_1",
        "httk_v_2_3_1",
        "httk_v_2_3_1",
        "httk_v_2_3_1",
        "httk_v_2_3_1",
        "httk_v_2_3_1",
        "httk_v_2_3_1",
        "httk_v_2_3_1",
        "httk_v_2_3_1",
        "httk_v_2_3_1",
        "httk_v_2_3_1",
        "httk_v_2_3_1"
      ],
      "potencyValType": [
        "ac50",
        "ac50",
        "bmd",
        "ac50",
        "bmd",
        "acc",
        "acc",
        "acc",
        "bmd",
        "bmd",
        "acc",
        "ac50"
      ],
      "invitrodbVersion": [
        "invitrodb_v_4_2",
        "invitrodb_v_4_2",
        "invitrodb_v_4_2",
        "invitrodb_v_4_2",
        "invitrodb_v_4_2",
        "invitrodb_v_4_2",
        "invitrodb_v_4_2",
        "invitrodb_v_4_2",
        "invitrodb_v_4_2",
        "invitrodb_v_4_2",
        "invitrodb_v_4_2",
        "invitrodb_v_4_2"
      ],
      "interindividualVarPerc": [
        50.0,
        95.0,
        95.0,
        95.0,
        95.0,
        50.0,
        95.0,
        50.0,
        50.0,
        50.0,
        95.0,
        50.0
      ]
    },
    {
      "dtxsid": "DTXSID5032498",
      "preferredName": "Triclosan",
      "aeid": 2037,
      "aenm": null,
      "aedVal": [
        0.04682,
        0.256,
        0.04264,
        4.107,
        0.2407,
        4.383,
        0.7247,
        2.181,
        0.3503,
        0.6285,
        2.233,
        0.4144
      ],
      "aedType": [
        "aed.bmd.3css95",
        "aed.bmd.pbtk50",
        "aed.bmd.pbtk95",
        "aed.acc.pbtk50",
        "aed.bmd.3css50",
        "aed.acc.3css50",
        "aed.acc.3css95",
        "aed.ac50.3css50",
        "aed.ac50.3css95",
        "aed.acc.pbtk95",
        "aed.ac50.pbtk50",
        "aed.ac50.pbtk95"
      ],
      "httkModel": [
        "3compartmentss",
        "PBTK",
        "PBTK",
        "PBTK",
        "3compartmentss",
        "3compartmentss",
        "3compartmentss",
        "3compartmentss",
        "3compartmentss",
        "PBTK",
        "PBTK",
        "PBTK"
      ],
      "aedValUnit": [
        "mg/kg/day",
        "mg/kg/day",
        "mg/kg/day",
        "mg/kg/day",
        "mg/kg/day",
        "mg/kg/day",
        "mg/kg/day",
        "mg/kg/day",
        "mg/kg/day",
        "mg/kg/day",
        "mg/kg/day",
        "mg/kg/day"
      ],
      "httkVersion": [
        "httk_v_2_3_1",
        "httk_v_2_3_1",
        "httk_v_2_3_1",
        "httk_v_2_3_1",
        "httk_v_2_3_1",
        "httk_v_2_3_1",
        "httk_v_2_3_1",
        "httk_v_2_3_1",
        "httk_v_2_3_1",
        "httk_v_2_3_1",
        "httk_v_2_3_1",
        "httk_v_2_3_1"
      ],
      "potencyValType": [
        "bmd",
        "bmd",
        "bmd",
        "acc",
        "bmd",
        "acc",
        "acc",
        "ac50",
        "ac50",
        "acc",
        "ac50",
        "ac50"
      ],
      "invitrodbVersion": [
        "invitrodb_v_4_2",
        "invitrodb_v_4_2",
        "invitrodb_v_4_2",
        "invitrodb_v_4_2",
        "invitrodb_v_4_2",
        "invitrodb_v_4_2",
        "invitrodb_v_4_2",
        "invitrodb_v_4_2",
        "invitrodb_v_4_2",
        "invitrodb_v_4_2",
        "invitrodb_v_4_2",
        "invitrodb_v_4_2"
      ],
      "interindividualVarPerc": [
        95.0,
        50.0,
        95.0,
        50.0,
        50.0,
        50.0,
        95.0,
        50.0,
        95.0,
        95.0,
        50.0,
        95.0
      ]
    },
    {
      "dtxsid": "DTXSID5032498",
      "preferredName": "Triclosan",
      "aeid": 2110,
      "aenm": null,
      "aedVal": [
        2.315,
        7.201,
        0.3289,
        2.241,
        1.124,
        11.22,
        7.647,
        1.612,
        0.3311,
        10.98,
        1.337,
        2.044
      ],
      "aedType": [
        "aed.bmd.pbtk50",
        "aed.ac50.pbtk50",
        "aed.bmd.pbtk95",
        "aed.bmd.3css50",
        "aed.ac50.3css95",
        "aed.acc.3css50",
        "aed.ac50.3css50",
        "aed.acc.pbtk95",
        "aed.bmd.3css95",
        "aed.acc.pbtk50",
        "aed.ac50.pbtk95",
        "aed.acc.3css95"
      ],
      "httkModel": [
        "PBTK",
        "PBTK",
        "PBTK",
        "3compartmentss",
        "3compartmentss",
        "3compartmentss",
        "3compartmentss",
        "PBTK",
        "3compartmentss",
        "PBTK",
        "PBTK",
        "3compartmentss"
      ],
      "aedValUnit": [
        "mg/kg/day",
        "mg/kg/day",
        "mg/kg/day",
        "mg/kg/day",
        "mg/kg/day",
        "mg/kg/day",
        "mg/kg/day",
        "mg/kg/day",
        "mg/kg/day",
        "mg/kg/day",
        "mg/kg/day",
        "mg/kg/day"
      ],
      "httkVersion": [
        "httk_v_2_3_1",
        "httk_v_2_3_1",
        "httk_v_2_3_1",
        "httk_v_2_3_1",
        "httk_v_2_3_1",
        "httk_v_2_3_1",
        "httk_v_2_3_1",
        "httk_v_2_3_1",
        "httk_v_2_3_1",
        "httk_v_2_3_1",
        "httk_v_2_3_1",
        "httk_v_2_3_1"
      ],
      "potencyValType": [
        "bmd",
        "ac50",
        "bmd",
        "bmd",
        "ac50",
        "acc",
        "ac50",
        "acc",
        "bmd",
        "acc",
        "ac50",
        "acc"
      ],
      "invitrodbVersion": [
        "invitrodb_v_4_2",
        "invitrodb_v_4_2",
        "invitrodb_v_4_2",
        "invitrodb_v_4_2",
        "invitrodb_v_4_2",
        "invitrodb_v_4_2",
        "invitrodb_v_4_2",
        "invitrodb_v_4_2",
        "invitrodb_v_4_2",
        "invitrodb_v_4_2",
        "invitrodb_v_4_2",
        "invitrodb_v_4_2"
      ],
      "interindividualVarPerc": [
        50.0,
        50.0,
        95.0,
        50.0,
        95.0,
        50.0,
        50.0,
        95.0,
        95.0,
        50.0,
        95.0,
        95.0
      ]
    },
    {
      "dtxsid": "DTXSID5032498",
      "preferredName": "Triclosan",
      "aeid": 2110,
      "aenm": null,
      "aedVal": [
        0.4281,
        2.893,
        0.4714,
        12.48,
        2.818,
        12.36,
        2.269,
        9.101,
        1.588,
        2.48,
        10.12,
        1.672
      ],
      "aedType": [
        "aed.bmd.3css95",
        "aed.bmd.pbtk50",
        "aed.bmd.pbtk95",
        "aed.acc.pbtk50",
        "aed.bmd.3css50",
        "aed.acc.3css50",
        "aed.acc.3css95",
        "aed.ac50.3css50",
        "aed.ac50.3css95",
        "aed.acc.pbtk95",
        "aed.ac50.pbtk50",
        "aed.ac50.pbtk95"
      ],
      "httkModel": [
        "3compartmentss",
        "PBTK",
        "PBTK",
        "PBTK",
        "3compartmentss",
        "3compartmentss",
        "3compartmentss",
        "3compartmentss",
        "3compartmentss",
        "PBTK",
        "PBTK",
        "PBTK"
      ],
      "aedValUnit": [
        "mg/kg/day",
        "mg/kg/day",
        "mg/kg/day",
        "mg/kg/day",
        "mg/kg/day",
        "mg/kg/day",
        "mg/kg/day",
        "mg/kg/day",
        "mg/kg/day",
        "mg/kg/day",
        "mg/kg/day",
        "mg/kg/day"
      ],
      "httkVersion": [
        "httk_v_2_3_1",
        "httk_v_2_3_1",
        "httk_v_2_3_1",
        "httk_v_2_3_1",
        "httk_v_2_3_1",
        "httk_v_2_3_1",
        "httk_v_2_3_1",
        "httk_v_2_3_1",
        "httk_v_2_3_1",
        "httk_v_2_3_1",
        "httk_v_2_3_1",
        "httk_v_2_3_1"
      ],
      "potencyValType": [
        "bmd",
        "bmd",
        "bmd",
        "acc",
        "bmd",
        "acc",
        "acc",
        "ac50",
        "ac50",
        "acc",
        "ac50",
        "ac50"
      ],
      "invitrodbVersion": [
        "invitrodb_v_4_2",
        "invitrodb_v_4_2",
        "invitrodb_v_4_2",
        "invitrodb_v_4_2",
        "invitrodb_v_4_2",
        "invitrodb_v_4_2",
        "invitrodb_v_4_2",
        "invitrodb_v_4_2",
        "invitrodb_v_4_2",
        "invitrodb_v_4_2",
        "invitrodb_v_4_2",
        "invitrodb_v_4_2"
      ],
      "interindividualVarPerc": [
        95.0,
        50.0,
        95.0,
        50.0,
        50.0,
        50.0,
        95.0,
        50.0,
        95.0,
        95.0,
        50.0,
        95.0
      ]
    },
    {
      "dtxsid": "DTXSID5032498",
      "preferredName": "Triclosan",
      "aeid": 2110,
      "aenm": null,
      "aedVal": [
        1.45,
        6.505,
        0.2179,
        1.437,
        6.454,
        9.272,
        1.437,
        0.8941,
        1.078,
        0.2359,
        1.495,
        8.698
      ],
      "aedType": [
        "aed.acc.3css95",
        "aed.ac50.3css50",
        "aed.bmd.pbtk95",
        "aed.bmd.pbtk50",
        "aed.ac50.pbtk50",
        "aed.acc.3css50",
        "aed.bmd.3css50",
        "aed.ac50.3css95",
        "aed.ac50.pbtk95",
        "aed.bmd.3css95",
        "aed.acc.pbtk95",
        "aed.acc.pbtk50"
      ],
      "httkModel": [
        "3compartmentss",
        "3compartmentss",
        "PBTK",
        "PBTK",
        "PBTK",
        "3compartmentss",
        "3compartmentss",
        "3compartmentss",
        "PBTK",
        "3compartmentss",
        "PBTK",
        "PBTK"
      ],
      "aedValUnit": [
        "mg/kg/day",
        "mg/kg/day",
        "mg/kg/day",
        "mg/kg/day",
        "mg/kg/day",
        "mg/kg/day",
        "mg/kg/day",
        "mg/kg/day",
        "mg/kg/day",
        "mg/kg/day",
        "mg/kg/day",
        "mg/kg/day"
      ],
      "httkVersion": [
        "httk_v_2_3_1",
        "httk_v_2_3_1",
        "httk_v_2_3_1",
        "httk_v_2_3_1",
        "httk_v_2_3_1",
        "httk_v_2_3_1",
        "httk_v_2_3_1",
        "httk_v_2_3_1",
        "httk_v_2_3_1",
        "httk_v_2_3_1",
        "httk_v_2_3_1",
        "httk_v_2_3_1"
      ],
      "potencyValType": [
        "acc",
        "ac50",
        "bmd",
        "bmd",
        "ac50",
        "acc",
        "bmd",
        "ac50",
        "ac50",
        "bmd",
        "acc",
        "acc"
      ],
      "invitrodbVersion": [
        "invitrodb_v_4_2",
        "invitrodb_v_4_2",
        "invitrodb_v_4_2",
        "invitrodb_v_4_2",
        "invitrodb_v_4_2",
        "invitrodb_v_4_2",
        "invitrodb_v_4_2",
        "invitrodb_v_4_2",
        "invitrodb_v_4_2",
        "invitrodb_v_4_2",
        "invitrodb_v_4_2",
        "invitrodb_v_4_2"
      ],
      "interindividualVarPerc": [
        95.0,
        50.0,
        95.0,
        50.0,
        50.0,
        50.0,
        50.0,
        95.0,
        95.0,
        95.0,
        95.0,
        50.0
      ]
    },
    {
      "dtxsid": "DTXSID5032498",
      "preferredName": "Triclosan",
      "aeid": 2110,
      "aenm": null,
      "aedVal": [
        5.789,
        0.3135,
        0.06839,
        0.9661,
        3.15,
        5.838,
        0.3257,
        2.955,
        0.8591,
        0.5532,
        0.3717,
        0.06324
      ],
      "aedType": [
        "aed.acc.pbtk50",
        "aed.bmd.3css50",
        "aed.bmd.pbtk95",
        "aed.acc.3css95",
        "aed.ac50.3css50",
        "aed.acc.3css50",
        "aed.bmd.pbtk50",
        "aed.ac50.pbtk50",
        "aed.acc.pbtk95",
        "aed.ac50.pbtk95",
        "aed.ac50.3css95",
        "aed.bmd.3css95"
      ],
      "httkModel": [
        "PBTK",
        "3compartmentss",
        "PBTK",
        "3compartmentss",
        "3compartmentss",
        "3compartmentss",
        "PBTK",
        "PBTK",
        "PBTK",
        "PBTK",
        "3compartmentss",
        "3compartmentss"
      ],
      "aedValUnit": [
        "mg/kg/day",
        "mg/kg/day",
        "mg/kg/day",
        "mg/kg/day",
        "mg/kg/day",
        "mg/kg/day",
        "mg/kg/day",
        "mg/kg/day",
        "mg/kg/day",
        "mg/kg/day",
        "mg/kg/day",
        "mg/kg/day"
      ],
      "httkVersion": [
        "httk_v_2_3_1",
        "httk_v_2_3_1",
        "httk_v_2_3_1",
        "httk_v_2_3_1",
        "httk_v_2_3_1",
        "httk_v_2_3_1",
        "httk_v_2_3_1",
        "httk_v_2_3_1",
        "httk_v_2_3_1",
        "httk_v_2_3_1",
        "httk_v_2_3_1",
        "httk_v_2_3_1"
      ],
      "potencyValType": [
        "acc",
        "bmd",
        "bmd",
        "acc",
        "ac50",
        "acc",
        "bmd",
        "ac50",
        "acc",
        "ac50",
        "ac50",
        "bmd"
      ],
      "invitrodbVersion": [
        "invitrodb_v_4_2",
        "invitrodb_v_4_2",
        "invitrodb_v_4_2",
        "invitrodb_v_4_2",
        "invitrodb_v_4_2",
        "invitrodb_v_4_2",
        "invitrodb_v_4_2",
        "invitrodb_v_4_2",
        "invitrodb_v_4_2",
        "invitrodb_v_4_2",
        "invitrodb_v_4_2",
        "invitrodb_v_4_2"
      ],
      "interindividualVarPerc": [
        50.0,
        50.0,
        95.0,
        95.0,
        50.0,
        50.0,
        50.0,
        50.0,
        95.0,
        95.0,
        95.0,
        95.0
      ]
    },
    {
      "dtxsid": "DTXSID5032498",
      "preferredName": "Triclosan",
      "aeid": 2110,
      "aenm": null,
      "aedVal": [
        0.6983,
        2.204,
        0.02478,
        0.1573,
        2.248,
        3.811,
        0.1588,
        0.34,
        0.4229,
        0.02626,
        0.7183,
        3.927
      ],
      "aedType": [
        "aed.acc.3css95",
        "aed.ac50.3css50",
        "aed.bmd.pbtk95",
        "aed.bmd.pbtk50",
        "aed.ac50.pbtk50",
        "aed.acc.3css50",
        "aed.bmd.3css50",
        "aed.ac50.3css95",
        "aed.ac50.pbtk95",
        "aed.bmd.3css95",
        "aed.acc.pbtk95",
        "aed.acc.pbtk50"
      ],
      "httkModel": [
        "3compartmentss",
        "3compartmentss",
        "PBTK",
        "PBTK",
        "PBTK",
        "3compartmentss",
        "3compartmentss",
        "3compartmentss",
        "PBTK",
        "3compartmentss",
        "PBTK",
        "PBTK"
      ],
      "aedValUnit": [
        "mg/kg/day",
        "mg/kg/day",
        "mg/kg/day",
        "mg/kg/day",
        "mg/kg/day",
        "mg/kg/day",
        "mg/kg/day",
        "mg/kg/day",
        "mg/kg/day",
        "mg/kg/day",
        "mg/kg/day",
        "mg/kg/day"
      ],
      "httkVersion": [
        "httk_v_2_3_1",
        "httk_v_2_3_1",
        "httk_v_2_3_1",
        "httk_v_2_3_1",
        "httk_v_2_3_1",
        "httk_v_2_3_1",
        "httk_v_2_3_1",
        "httk_v_2_3_1",
        "httk_v_2_3_1",
        "httk_v_2_3_1",
        "httk_v_2_3_1",
        "httk_v_2_3_1"
      ],
      "potencyValType": [
        "acc",
        "ac50",
        "bmd",
        "bmd",
        "ac50",
        "acc",
        "bmd",
        "ac50",
        "ac50",
        "bmd",
        "acc",
        "acc"
      ],
      "invitrodbVersion": [
        "invitrodb_v_4_2",
        "invitrodb_v_4_2",
        "invitrodb_v_4_2",
        "invitrodb_v_4_2",
        "invitrodb_v_4_2",
        "invitrodb_v_4_2",
        "invitrodb_v_4_2",
        "invitrodb_v_4_2",
        "invitrodb_v_4_2",
        "invitrodb_v_4_2",
        "invitrodb_v_4_2",
        "invitrodb_v_4_2"
      ],
      "interindividualVarPerc": [
        95.0,
        50.0,
        95.0,
        50.0,
        50.0,
        50.0,
        50.0,
        95.0,
        95.0,
        95.0,
        95.0,
        50.0
      ]
    },
    {
      "dtxsid": "DTXSID5032498",
      "preferredName": "Triclosan",
      "aeid": 2110,
      "aenm": null,
      "aedVal": [
        16.21,
        4.661,
        12.34,
        2.931,
        19.6,
        3.104,
        3.137,
        2.007,
        12.38,
        16.45,
        2.354,
        18.96
      ],
      "aedType": [
        "aed.ac50.pbtk50",
        "aed.acc.pbtk95",
        "aed.bmd.3css50",
        "aed.ac50.pbtk95",
        "aed.acc.3css50",
        "aed.acc.3css95",
        "aed.ac50.3css95",
        "aed.bmd.3css95",
        "aed.bmd.pbtk50",
        "aed.ac50.3css50",
        "aed.bmd.pbtk95",
        "aed.acc.pbtk50"
      ],
      "httkModel": [
        "PBTK",
        "PBTK",
        "3compartmentss",
        "PBTK",
        "3compartmentss",
        "3compartmentss",
        "3compartmentss",
        "3compartmentss",
        "PBTK",
        "3compartmentss",
        "PBTK",
        "PBTK"
      ],
      "aedValUnit": [
        "mg/kg/day",
        "mg/kg/day",
        "mg/kg/day",
        "mg/kg/day",
        "mg/kg/day",
        "mg/kg/day",
        "mg/kg/day",
        "mg/kg/day",
        "mg/kg/day",
        "mg/kg/day",
        "mg/kg/day",
        "mg/kg/day"
      ],
      "httkVersion": [
        "httk_v_2_3_1",
        "httk_v_2_3_1",
        "httk_v_2_3_1",
        "httk_v_2_3_1",
        "httk_v_2_3_1",
        "httk_v_2_3_1",
        "httk_v_2_3_1",
        "httk_v_2_3_1",
        "httk_v_2_3_1",
        "httk_v_2_3_1",
        "httk_v_2_3_1",
        "httk_v_2_3_1"
      ],
      "potencyValType": [
        "ac50",
        "acc",
        "bmd",
        "ac50",
        "acc",
        "acc",
        "ac50",
        "bmd",
        "bmd",
        "ac50",
        "bmd",
        "acc"
      ],
      "invitrodbVersion": [
        "invitrodb_v_4_2",
        "invitrodb_v_4_2",
        "invitrodb_v_4_2",
        "invitrodb_v_4_2",
        "invitrodb_v_4_2",
        "invitrodb_v_4_2",
        "invitrodb_v_4_2",
        "invitrodb_v_4_2",
        "invitrodb_v_4_2",
        "invitrodb_v_4_2",
        "invitrodb_v_4_2",
        "invitrodb_v_4_2"
      ],
      "interindividualVarPerc": [
        50.0,
        95.0,
        50.0,
        95.0,
        50.0,
        95.0,
        95.0,
        95.0,
        50.0,
        50.0,
        95.0,
        50.0
      ]
    },
    {
      "dtxsid": "DTXSID5032498",
      "preferredName": "Triclosan",
      "aeid": 2110,
      "aenm": null,
      "aedVal": [
        1.026,
        11.73,
        5.8,
        0.9832,
        15.44,
        2.544,
        5.809,
        11.37,
        2.14,
        2.712,
        1.657,
        15.72
      ],
      "aedType": [
        "aed.bmd.3css95",
        "aed.ac50.3css50",
        "aed.bmd.3css50",
        "aed.bmd.pbtk95",
        "aed.acc.pbtk50",
        "aed.acc.3css95",
        "aed.bmd.pbtk50",
        "aed.ac50.pbtk50",
        "aed.ac50.3css95",
        "aed.acc.pbtk95",
        "aed.ac50.pbtk95",
        "aed.acc.3css50"
      ],
      "httkModel": [
        "3compartmentss",
        "3compartmentss",
        "3compartmentss",
        "PBTK",
        "PBTK",
        "3compartmentss",
        "PBTK",
        "PBTK",
        "3compartmentss",
        "PBTK",
        "PBTK",
        "3compartmentss"
      ],
      "aedValUnit": [
        "mg/kg/day",
        "mg/kg/day",
        "mg/kg/day",
        "mg/kg/day",
        "mg/kg/day",
        "mg/kg/day",
        "mg/kg/day",
        "mg/kg/day",
        "mg/kg/day",
        "mg/kg/day",
        "mg/kg/day",
        "mg/kg/day"
      ],
      "httkVersion": [
        "httk_v_2_3_1",
        "httk_v_2_3_1",
        "httk_v_2_3_1",
        "httk_v_2_3_1",
        "httk_v_2_3_1",
        "httk_v_2_3_1",
        "httk_v_2_3_1",
        "httk_v_2_3_1",
        "httk_v_2_3_1",
        "httk_v_2_3_1",
        "httk_v_2_3_1",
        "httk_v_2_3_1"
      ],
      "potencyValType": [
        "bmd",
        "ac50",
        "bmd",
        "bmd",
        "acc",
        "acc",
        "bmd",
        "ac50",
        "ac50",
        "acc",
        "ac50",
        "acc"
      ],
      "invitrodbVersion": [
        "invitrodb_v_4_2",
        "invitrodb_v_4_2",
        "invitrodb_v_4_2",
        "invitrodb_v_4_2",
        "invitrodb_v_4_2",
        "invitrodb_v_4_2",
        "invitrodb_v_4_2",
        "invitrodb_v_4_2",
        "invitrodb_v_4_2",
        "invitrodb_v_4_2",
        "invitrodb_v_4_2",
        "invitrodb_v_4_2"
      ],
      "interindividualVarPerc": [
        95.0,
        50.0,
        50.0,
        95.0,
        50.0,
        95.0,
        50.0,
        50.0,
        95.0,
        95.0,
        95.0,
        50.0
      ]
    },
    {
      "dtxsid": "DTXSID5032498",
      "preferredName": "Triclosan",
      "aeid": 1329,
      "aenm": null,
      "aedVal": [
        0.7689,
        4.563,
        0.8368,
        1.802,
        1.605,
        4.803,
        18.15,
        10.32,
        17.97,
        3.633,
        3.011,
        9.836
      ],
      "aedType": [
        "aed.bmd.3css95",
        "aed.bmd.pbtk50",
        "aed.bmd.pbtk95",
        "aed.acc.3css95",
        "aed.acc.pbtk95",
        "aed.bmd.3css50",
        "aed.ac50.pbtk50",
        "aed.acc.pbtk50",
        "aed.ac50.3css50",
        "aed.ac50.3css95",
        "aed.ac50.pbtk95",
        "aed.acc.3css50"
      ],
      "httkModel": [
        "3compartmentss",
        "PBTK",
        "PBTK",
        "3compartmentss",
        "PBTK",
        "3compartmentss",
        "PBTK",
        "PBTK",
        "3compartmentss",
        "3compartmentss",
        "PBTK",
        "3compartmentss"
      ],
      "aedValUnit": [
        "mg/kg/day",
        "mg/kg/day",
        "mg/kg/day",
        "mg/kg/day",
        "mg/kg/day",
        "mg/kg/day",
        "mg/kg/day",
        "mg/kg/day",
        "mg/kg/day",
        "mg/kg/day",
        "mg/kg/day",
        "mg/kg/day"
      ],
      "httkVersion": [
        "httk_v_2_3_1",
        "httk_v_2_3_1",
        "httk_v_2_3_1",
        "httk_v_2_3_1",
        "httk_v_2_3_1",
        "httk_v_2_3_1",
        "httk_v_2_3_1",
        "httk_v_2_3_1",
        "httk_v_2_3_1",
        "httk_v_2_3_1",
        "httk_v_2_3_1",
        "httk_v_2_3_1"
      ],
      "potencyValType": [
        "bmd",
        "bmd",
        "bmd",
        "acc",
        "acc",
        "bmd",
        "ac50",
        "acc",
        "ac50",
        "ac50",
        "ac50",
        "acc"
      ],
      "invitrodbVersion": [
        "invitrodb_v_4_2",
        "invitrodb_v_4_2",
        "invitrodb_v_4_2",
        "invitrodb_v_4_2",
        "invitrodb_v_4_2",
        "invitrodb_v_4_2",
        "invitrodb_v_4_2",
        "invitrodb_v_4_2",
        "invitrodb_v_4_2",
        "invitrodb_v_4_2",
        "invitrodb_v_4_2",
        "invitrodb_v_4_2"
      ],
      "interindividualVarPerc": [
        95.0,
        50.0,
        95.0,
        95.0,
        95.0,
        50.0,
        50.0,
        50.0,
        50.0,
        95.0,
        95.0,
        50.0
      ]
    },
    {
      "dtxsid": "DTXSID5032498",
      "preferredName": "Triclosan",
      "aeid": 1850,
      "aenm": null,
      "aedVal": [
        0.7947,
        0.5613,
        0.4167,
        3.923,
        2.787,
        3.009,
        0.4271,
        3.011,
        4.216,
        0.4051,
        3.004,
        0.5057
      ],
      "aedType": [
        "aed.ac50.3css95",
        "aed.ac50.pbtk95",
        "aed.acc.pbtk95",
        "aed.ac50.pbtk50",
        "aed.bmd.pbtk50",
        "aed.bmd.3css50",
        "aed.bmd.3css95",
        "aed.acc.3css50",
        "aed.ac50.3css50",
        "aed.acc.3css95",
        "aed.acc.pbtk50",
        "aed.bmd.pbtk95"
      ],
      "httkModel": [
        "3compartmentss",
        "PBTK",
        "PBTK",
        "PBTK",
        "PBTK",
        "3compartmentss",
        "3compartmentss",
        "3compartmentss",
        "3compartmentss",
        "3compartmentss",
        "PBTK",
        "PBTK"
      ],
      "aedValUnit": [
        "mg/kg/day",
        "mg/kg/day",
        "mg/kg/day",
        "mg/kg/day",
        "mg/kg/day",
        "mg/kg/day",
        "mg/kg/day",
        "mg/kg/day",
        "mg/kg/day",
        "mg/kg/day",
        "mg/kg/day",
        "mg/kg/day"
      ],
      "httkVersion": [
        "httk_v_2_3_1",
        "httk_v_2_3_1",
        "httk_v_2_3_1",
        "httk_v_2_3_1",
        "httk_v_2_3_1",
        "httk_v_2_3_1",
        "httk_v_2_3_1",
        "httk_v_2_3_1",
        "httk_v_2_3_1",
        "httk_v_2_3_1",
        "httk_v_2_3_1",
        "httk_v_2_3_1"
      ],
      "potencyValType": [
        "ac50",
        "ac50",
        "acc",
        "ac50",
        "bmd",
        "bmd",
        "bmd",
        "acc",
        "ac50",
        "acc",
        "acc",
        "bmd"
      ],
      "invitrodbVersion": [
        "invitrodb_v_4_2",
        "invitrodb_v_4_2",
        "invitrodb_v_4_2",
        "invitrodb_v_4_2",
        "invitrodb_v_4_2",
        "invitrodb_v_4_2",
        "invitrodb_v_4_2",
        "invitrodb_v_4_2",
        "invitrodb_v_4_2",
        "invitrodb_v_4_2",
        "invitrodb_v_4_2",
        "invitrodb_v_4_2"
      ],
      "interindividualVarPerc": [
        95.0,
        95.0,
        95.0,
        50.0,
        50.0,
        50.0,
        95.0,
        50.0,
        50.0,
        95.0,
        50.0,
        95.0
      ]
    },
    {
      "dtxsid": "DTXSID5032498",
      "preferredName": "Triclosan",
      "aeid": 1852,
      "aenm": null,
      "aedVal": [
        0.9107,
        4.181,
        0.836,
        null,
        4.933,
        null,
        4.509,
        0.6482,
        0.9831,
        5.271,
        null,
        null
      ],
      "aedType": [
        "aed.ac50.pbtk95",
        "aed.acc.pbtk50",
        "aed.acc.pbtk95",
        "aed.bmd.pbtk50",
        "aed.ac50.3css50",
        "aed.bmd.3css50",
        "aed.acc.3css50",
        "aed.acc.3css95",
        "aed.ac50.3css95",
        "aed.ac50.pbtk50",
        "aed.bmd.pbtk95",
        "aed.bmd.3css95"
      ],
      "httkModel": [
        "PBTK",
        "PBTK",
        "PBTK",
        "PBTK",
        "3compartmentss",
        "3compartmentss",
        "3compartmentss",
        "3compartmentss",
        "3compartmentss",
        "PBTK",
        "PBTK",
        "3compartmentss"
      ],
      "aedValUnit": [
        "mg/kg/day",
        "mg/kg/day",
        "mg/kg/day",
        "mg/kg/day",
        "mg/kg/day",
        "mg/kg/day",
        "mg/kg/day",
        "mg/kg/day",
        "mg/kg/day",
        "mg/kg/day",
        "mg/kg/day",
        "mg/kg/day"
      ],
      "httkVersion": [
        "httk_v_2_3_1",
        "httk_v_2_3_1",
        "httk_v_2_3_1",
        "httk_v_2_3_1",
        "httk_v_2_3_1",
        "httk_v_2_3_1",
        "httk_v_2_3_1",
        "httk_v_2_3_1",
        "httk_v_2_3_1",
        "httk_v_2_3_1",
        "httk_v_2_3_1",
        "httk_v_2_3_1"
      ],
      "potencyValType": [
        "ac50",
        "acc",
        "acc",
        "bmd",
        "ac50",
        "bmd",
        "acc",
        "acc",
        "ac50",
        "ac50",
        "bmd",
        "bmd"
      ],
      "invitrodbVersion": [
        "invitrodb_v_4_2",
        "invitrodb_v_4_2",
        "invitrodb_v_4_2",
        "invitrodb_v_4_2",
        "invitrodb_v_4_2",
        "invitrodb_v_4_2",
        "invitrodb_v_4_2",
        "invitrodb_v_4_2",
        "invitrodb_v_4_2",
        "invitrodb_v_4_2",
        "invitrodb_v_4_2",
        "invitrodb_v_4_2"
      ],
      "interindividualVarPerc": [
        95.0,
        50.0,
        95.0,
        50.0,
        50.0,
        50.0,
        50.0,
        95.0,
        95.0,
        50.0,
        95.0,
        95.0
      ]
    },
    {
      "dtxsid": "DTXSID5032498",
      "preferredName": "Triclosan",
      "aeid": 1852,
      "aenm": null,
      "aedVal": [
        null,
        null,
        0.5923,
        0.7768,
        0.739,
        null,
        4.404,
        null,
        3.708,
        4.441,
        3.948,
        0.6642
      ],
      "aedType": [
        "aed.bmd.pbtk95",
        "aed.bmd.3css95",
        "aed.acc.pbtk95",
        "aed.ac50.3css95",
        "aed.ac50.pbtk95",
        "aed.bmd.3css50",
        "aed.ac50.pbtk50",
        "aed.bmd.pbtk50",
        "aed.acc.pbtk50",
        "aed.ac50.3css50",
        "aed.acc.3css50",
        "aed.acc.3css95"
      ],
      "httkModel": [
        "PBTK",
        "3compartmentss",
        "PBTK",
        "3compartmentss",
        "PBTK",
        "3compartmentss",
        "PBTK",
        "PBTK",
        "PBTK",
        "3compartmentss",
        "3compartmentss",
        "3compartmentss"
      ],
      "aedValUnit": [
        "mg/kg/day",
        "mg/kg/day",
        "mg/kg/day",
        "mg/kg/day",
        "mg/kg/day",
        "mg/kg/day",
        "mg/kg/day",
        "mg/kg/day",
        "mg/kg/day",
        "mg/kg/day",
        "mg/kg/day",
        "mg/kg/day"
      ],
      "httkVersion": [
        "httk_v_2_3_1",
        "httk_v_2_3_1",
        "httk_v_2_3_1",
        "httk_v_2_3_1",
        "httk_v_2_3_1",
        "httk_v_2_3_1",
        "httk_v_2_3_1",
        "httk_v_2_3_1",
        "httk_v_2_3_1",
        "httk_v_2_3_1",
        "httk_v_2_3_1",
        "httk_v_2_3_1"
      ],
      "potencyValType": [
        "bmd",
        "bmd",
        "acc",
        "ac50",
        "ac50",
        "bmd",
        "ac50",
        "bmd",
        "acc",
        "ac50",
        "acc",
        "acc"
      ],
      "invitrodbVersion": [
        "invitrodb_v_4_2",
        "invitrodb_v_4_2",
        "invitrodb_v_4_2",
        "invitrodb_v_4_2",
        "invitrodb_v_4_2",
        "invitrodb_v_4_2",
        "invitrodb_v_4_2",
        "invitrodb_v_4_2",
        "invitrodb_v_4_2",
        "invitrodb_v_4_2",
        "invitrodb_v_4_2",
        "invitrodb_v_4_2"
      ],
      "interindividualVarPerc": [
        95.0,
        95.0,
        95.0,
        95.0,
        95.0,
        50.0,
        50.0,
        50.0,
        50.0,
        50.0,
        50.0,
        95.0
      ]
    },
    {
      "dtxsid": "DTXSID5032498",
      "preferredName": "Triclosan",
      "aeid": 1852,
      "aenm": null,
      "aedVal": [
        4.684,
        null,
        4.739,
        0.7132,
        4.986,
        4.238,
        null,
        null,
        0.8862,
        0.8808,
        null,
        0.6948
      ],
      "aedType": [
        "aed.acc.pbtk50",
        "aed.bmd.pbtk95",
        "aed.ac50.3css50",
        "aed.acc.3css95",
        "aed.ac50.pbtk50",
        "aed.acc.3css50",
        "aed.bmd.pbtk50",
        "aed.bmd.3css95",
        "aed.ac50.pbtk95",
        "aed.ac50.3css95",
        "aed.bmd.3css50",
        "aed.acc.pbtk95"
      ],
      "httkModel": [
        "PBTK",
        "PBTK",
        "3compartmentss",
        "3compartmentss",
        "PBTK",
        "3compartmentss",
        "PBTK",
        "3compartmentss",
        "PBTK",
        "3compartmentss",
        "3compartmentss",
        "PBTK"
      ],
      "aedValUnit": [
        "mg/kg/day",
        "mg/kg/day",
        "mg/kg/day",
        "mg/kg/day",
        "mg/kg/day",
        "mg/kg/day",
        "mg/kg/day",
        "mg/kg/day",
        "mg/kg/day",
        "mg/kg/day",
        "mg/kg/day",
        "mg/kg/day"
      ],
      "httkVersion": [
        "httk_v_2_3_1",
        "httk_v_2_3_1",
        "httk_v_2_3_1",
        "httk_v_2_3_1",
        "httk_v_2_3_1",
        "httk_v_2_3_1",
        "httk_v_2_3_1",
        "httk_v_2_3_1",
        "httk_v_2_3_1",
        "httk_v_2_3_1",
        "httk_v_2_3_1",
        "httk_v_2_3_1"
      ],
      "potencyValType": [
        "acc",
        "bmd",
        "ac50",
        "acc",
        "ac50",
        "acc",
        "bmd",
        "bmd",
        "ac50",
        "ac50",
        "bmd",
        "acc"
      ],
      "invitrodbVersion": [
        "invitrodb_v_4_2",
        "invitrodb_v_4_2",
        "invitrodb_v_4_2",
        "invitrodb_v_4_2",
        "invitrodb_v_4_2",
        "invitrodb_v_4_2",
        "invitrodb_v_4_2",
        "invitrodb_v_4_2",
        "invitrodb_v_4_2",
        "invitrodb_v_4_2",
        "invitrodb_v_4_2",
        "invitrodb_v_4_2"
      ],
      "interindividualVarPerc": [
        50.0,
        95.0,
        50.0,
        95.0,
        50.0,
        50.0,
        50.0,
        95.0,
        95.0,
        95.0,
        50.0,
        95.0
      ]
    },
    {
      "dtxsid": "DTXSID5032498",
      "preferredName": "Triclosan",
      "aeid": 1852,
      "aenm": null,
      "aedVal": [
        5.232,
        1.012,
        4.473,
        5.217,
        null,
        0.9804,
        0.8865,
        0.8053,
        null,
        null,
        null,
        4.361
      ],
      "aedType": [
        "aed.ac50.pbtk50",
        "aed.ac50.3css95",
        "aed.acc.pbtk50",
        "aed.ac50.3css50",
        "aed.bmd.3css95",
        "aed.acc.3css95",
        "aed.ac50.pbtk95",
        "aed.acc.pbtk95",
        "aed.bmd.pbtk95",
        "aed.bmd.pbtk50",
        "aed.bmd.3css50",
        "aed.acc.3css50"
      ],
      "httkModel": [
        "PBTK",
        "3compartmentss",
        "PBTK",
        "3compartmentss",
        "3compartmentss",
        "3compartmentss",
        "PBTK",
        "PBTK",
        "PBTK",
        "PBTK",
        "3compartmentss",
        "3compartmentss"
      ],
      "aedValUnit": [
        "mg/kg/day",
        "mg/kg/day",
        "mg/kg/day",
        "mg/kg/day",
        "mg/kg/day",
        "mg/kg/day",
        "mg/kg/day",
        "mg/kg/day",
        "mg/kg/day",
        "mg/kg/day",
        "mg/kg/day",
        "mg/kg/day"
      ],
      "httkVersion": [
        "httk_v_2_3_1",
        "httk_v_2_3_1",
        "httk_v_2_3_1",
        "httk_v_2_3_1",
        "httk_v_2_3_1",
        "httk_v_2_3_1",
        "httk_v_2_3_1",
        "httk_v_2_3_1",
        "httk_v_2_3_1",
        "httk_v_2_3_1",
        "httk_v_2_3_1",
        "httk_v_2_3_1"
      ],
      "potencyValType": [
        "ac50",
        "ac50",
        "acc",
        "ac50",
        "bmd",
        "acc",
        "ac50",
        "acc",
        "bmd",
        "bmd",
        "bmd",
        "acc"
      ],
      "invitrodbVersion": [
        "invitrodb_v_4_2",
        "invitrodb_v_4_2",
        "invitrodb_v_4_2",
        "invitrodb_v_4_2",
        "invitrodb_v_4_2",
        "invitrodb_v_4_2",
        "invitrodb_v_4_2",
        "invitrodb_v_4_2",
        "invitrodb_v_4_2",
        "invitrodb_v_4_2",
        "invitrodb_v_4_2",
        "invitrodb_v_4_2"
      ],
      "interindividualVarPerc": [
        50.0,
        95.0,
        50.0,
        50.0,
        95.0,
        95.0,
        95.0,
        95.0,
        95.0,
        50.0,
        50.0,
        50.0
      ]
    },
    {
      "dtxsid": "DTXSID5032498",
      "preferredName": "Triclosan",
      "aeid": 1852,
      "aenm": null,
      "aedVal": [
        null,
        0.8003,
        0.9639,
        4.986,
        0.6391,
        null,
        4.147,
        0.8265,
        null,
        4.202,
        null,
        4.892
      ],
      "aedType": [
        "aed.bmd.3css95",
        "aed.ac50.3css95",
        "aed.ac50.pbtk95",
        "aed.ac50.3css50",
        "aed.acc.3css95",
        "aed.bmd.3css50",
        "aed.acc.pbtk50",
        "aed.acc.pbtk95",
        "aed.bmd.pbtk50",
        "aed.acc.3css50",
        "aed.bmd.pbtk95",
        "aed.ac50.pbtk50"
      ],
      "httkModel": [
        "3compartmentss",
        "3compartmentss",
        "PBTK",
        "3compartmentss",
        "3compartmentss",
        "3compartmentss",
        "PBTK",
        "PBTK",
        "PBTK",
        "3compartmentss",
        "PBTK",
        "PBTK"
      ],
      "aedValUnit": [
        "mg/kg/day",
        "mg/kg/day",
        "mg/kg/day",
        "mg/kg/day",
        "mg/kg/day",
        "mg/kg/day",
        "mg/kg/day",
        "mg/kg/day",
        "mg/kg/day",
        "mg/kg/day",
        "mg/kg/day",
        "mg/kg/day"
      ],
      "httkVersion": [
        "httk_v_2_3_1",
        "httk_v_2_3_1",
        "httk_v_2_3_1",
        "httk_v_2_3_1",
        "httk_v_2_3_1",
        "httk_v_2_3_1",
        "httk_v_2_3_1",
        "httk_v_2_3_1",
        "httk_v_2_3_1",
        "httk_v_2_3_1",
        "httk_v_2_3_1",
        "httk_v_2_3_1"
      ],
      "potencyValType": [
        "bmd",
        "ac50",
        "ac50",
        "ac50",
        "acc",
        "bmd",
        "acc",
        "acc",
        "bmd",
        "acc",
        "bmd",
        "ac50"
      ],
      "invitrodbVersion": [
        "invitrodb_v_4_2",
        "invitrodb_v_4_2",
        "invitrodb_v_4_2",
        "invitrodb_v_4_2",
        "invitrodb_v_4_2",
        "invitrodb_v_4_2",
        "invitrodb_v_4_2",
        "invitrodb_v_4_2",
        "invitrodb_v_4_2",
        "invitrodb_v_4_2",
        "invitrodb_v_4_2",
        "invitrodb_v_4_2"
      ],
      "interindividualVarPerc": [
        95.0,
        95.0,
        95.0,
        50.0,
        95.0,
        50.0,
        50.0,
        95.0,
        50.0,
        50.0,
        95.0,
        50.0
      ]
    },
    {
      "dtxsid": "DTXSID5032498",
      "preferredName": "Triclosan",
      "aeid": 1852,
      "aenm": null,
      "aedVal": [
        null,
        0.9739,
        0.9831,
        5.18,
        0.7086,
        null,
        4.174,
        0.7747,
        null,
        4.41,
        null,
        4.818
      ],
      "aedType": [
        "aed.bmd.3css95",
        "aed.ac50.3css95",
        "aed.ac50.pbtk95",
        "aed.ac50.3css50",
        "aed.acc.3css95",
        "aed.bmd.3css50",
        "aed.acc.pbtk50",
        "aed.acc.pbtk95",
        "aed.bmd.pbtk50",
        "aed.acc.3css50",
        "aed.bmd.pbtk95",
        "aed.ac50.pbtk50"
      ],
      "httkModel": [
        "3compartmentss",
        "3compartmentss",
        "PBTK",
        "3compartmentss",
        "3compartmentss",
        "3compartmentss",
        "PBTK",
        "PBTK",
        "PBTK",
        "3compartmentss",
        "PBTK",
        "PBTK"
      ],
      "aedValUnit": [
        "mg/kg/day",
        "mg/kg/day",
        "mg/kg/day",
        "mg/kg/day",
        "mg/kg/day",
        "mg/kg/day",
        "mg/kg/day",
        "mg/kg/day",
        "mg/kg/day",
        "mg/kg/day",
        "mg/kg/day",
        "mg/kg/day"
      ],
      "httkVersion": [
        "httk_v_2_3_1",
        "httk_v_2_3_1",
        "httk_v_2_3_1",
        "httk_v_2_3_1",
        "httk_v_2_3_1",
        "httk_v_2_3_1",
        "httk_v_2_3_1",
        "httk_v_2_3_1",
        "httk_v_2_3_1",
        "httk_v_2_3_1",
        "httk_v_2_3_1",
        "httk_v_2_3_1"
      ],
      "potencyValType": [
        "bmd",
        "ac50",
        "ac50",
        "ac50",
        "acc",
        "bmd",
        "acc",
        "acc",
        "bmd",
        "acc",
        "bmd",
        "ac50"
      ],
      "invitrodbVersion": [
        "invitrodb_v_4_2",
        "invitrodb_v_4_2",
        "invitrodb_v_4_2",
        "invitrodb_v_4_2",
        "invitrodb_v_4_2",
        "invitrodb_v_4_2",
        "invitrodb_v_4_2",
        "invitrodb_v_4_2",
        "invitrodb_v_4_2",
        "invitrodb_v_4_2",
        "invitrodb_v_4_2",
        "invitrodb_v_4_2"
      ],
      "interindividualVarPerc": [
        95.0,
        95.0,
        95.0,
        50.0,
        95.0,
        50.0,
        50.0,
        95.0,
        50.0,
        50.0,
        95.0,
        50.0
      ]
    },
    {
      "dtxsid": "DTXSID5032498",
      "preferredName": "Triclosan",
      "aeid": 1856,
      "aenm": null,
      "aedVal": [
        1.495,
        0.2119,
        1.561,
        0.3087,
        0.4082,
        1.547,
        0.4991,
        2.819,
        0.241,
        0.2535,
        2.926,
        1.582
      ],
      "aedType": [
        "aed.bmd.pbtk50",
        "aed.bmd.pbtk95",
        "aed.acc.pbtk50",
        "aed.acc.pbtk95",
        "aed.ac50.pbtk95",
        "aed.bmd.3css50",
        "aed.ac50.3css95",
        "aed.ac50.pbtk50",
        "aed.acc.3css95",
        "aed.bmd.3css95",
        "aed.ac50.3css50",
        "aed.acc.3css50"
      ],
      "httkModel": [
        "PBTK",
        "PBTK",
        "PBTK",
        "PBTK",
        "PBTK",
        "3compartmentss",
        "3compartmentss",
        "PBTK",
        "3compartmentss",
        "3compartmentss",
        "3compartmentss",
        "3compartmentss"
      ],
      "aedValUnit": [
        "mg/kg/day",
        "mg/kg/day",
        "mg/kg/day",
        "mg/kg/day",
        "mg/kg/day",
        "mg/kg/day",
        "mg/kg/day",
        "mg/kg/day",
        "mg/kg/day",
        "mg/kg/day",
        "mg/kg/day",
        "mg/kg/day"
      ],
      "httkVersion": [
        "httk_v_2_3_1",
        "httk_v_2_3_1",
        "httk_v_2_3_1",
        "httk_v_2_3_1",
        "httk_v_2_3_1",
        "httk_v_2_3_1",
        "httk_v_2_3_1",
        "httk_v_2_3_1",
        "httk_v_2_3_1",
        "httk_v_2_3_1",
        "httk_v_2_3_1",
        "httk_v_2_3_1"
      ],
      "potencyValType": [
        "bmd",
        "bmd",
        "acc",
        "acc",
        "ac50",
        "bmd",
        "ac50",
        "ac50",
        "acc",
        "bmd",
        "ac50",
        "acc"
      ],
      "invitrodbVersion": [
        "invitrodb_v_4_2",
        "invitrodb_v_4_2",
        "invitrodb_v_4_2",
        "invitrodb_v_4_2",
        "invitrodb_v_4_2",
        "invitrodb_v_4_2",
        "invitrodb_v_4_2",
        "invitrodb_v_4_2",
        "invitrodb_v_4_2",
        "invitrodb_v_4_2",
        "invitrodb_v_4_2",
        "invitrodb_v_4_2"
      ],
      "interindividualVarPerc": [
        50.0,
        95.0,
        50.0,
        95.0,
        95.0,
        50.0,
        95.0,
        50.0,
        95.0,
        95.0,
        50.0,
        50.0
      ]
    },
    {
      "dtxsid": "DTXSID5032498",
      "preferredName": "Triclosan",
      "aeid": 1330,
      "aenm": null,
      "aedVal": [
        2.025,
        1.319,
        10.61,
        10.63,
        6.448,
        1.899,
        10.02,
        1.734,
        1.262,
        6.654,
        11.43,
        1.532
      ],
      "aedType": [
        "aed.ac50.pbtk95",
        "aed.bmd.3css95",
        "aed.ac50.pbtk50",
        "aed.acc.3css50",
        "aed.bmd.3css50",
        "aed.acc.pbtk95",
        "aed.acc.pbtk50",
        "aed.acc.3css95",
        "aed.bmd.pbtk95",
        "aed.bmd.pbtk50",
        "aed.ac50.3css50",
        "aed.ac50.3css95"
      ],
      "httkModel": [
        "PBTK",
        "3compartmentss",
        "PBTK",
        "3compartmentss",
        "3compartmentss",
        "PBTK",
        "PBTK",
        "3compartmentss",
        "PBTK",
        "PBTK",
        "3compartmentss",
        "3compartmentss"
      ],
      "aedValUnit": [
        "mg/kg/day",
        "mg/kg/day",
        "mg/kg/day",
        "mg/kg/day",
        "mg/kg/day",
        "mg/kg/day",
        "mg/kg/day",
        "mg/kg/day",
        "mg/kg/day",
        "mg/kg/day",
        "mg/kg/day",
        "mg/kg/day"
      ],
      "httkVersion": [
        "httk_v_2_3_1",
        "httk_v_2_3_1",
        "httk_v_2_3_1",
        "httk_v_2_3_1",
        "httk_v_2_3_1",
        "httk_v_2_3_1",
        "httk_v_2_3_1",
        "httk_v_2_3_1",
        "httk_v_2_3_1",
        "httk_v_2_3_1",
        "httk_v_2_3_1",
        "httk_v_2_3_1"
      ],
      "potencyValType": [
        "ac50",
        "bmd",
        "ac50",
        "acc",
        "bmd",
        "acc",
        "acc",
        "acc",
        "bmd",
        "bmd",
        "ac50",
        "ac50"
      ],
      "invitrodbVersion": [
        "invitrodb_v_4_2",
        "invitrodb_v_4_2",
        "invitrodb_v_4_2",
        "invitrodb_v_4_2",
        "invitrodb_v_4_2",
        "invitrodb_v_4_2",
        "invitrodb_v_4_2",
        "invitrodb_v_4_2",
        "invitrodb_v_4_2",
        "invitrodb_v_4_2",
        "invitrodb_v_4_2",
        "invitrodb_v_4_2"
      ],
      "interindividualVarPerc": [
        95.0,
        95.0,
        50.0,
        50.0,
        50.0,
        95.0,
        50.0,
        95.0,
        95.0,
        50.0,
        50.0,
        95.0
      ]
    },
    {
      "dtxsid": "DTXSID5032498",
      "preferredName": "Triclosan",
      "aeid": 1857,
      "aenm": null,
      "aedVal": [
        2.914,
        0.6413,
        1.017,
        0.1766,
        0.4397,
        1.073,
        0.123,
        0.1234,
        0.5651,
        0.6754,
        2.776,
        0.1451
      ],
      "aedType": [
        "aed.ac50.pbtk50",
        "aed.bmd.3css50",
        "aed.acc.pbtk50",
        "aed.acc.pbtk95",
        "aed.ac50.3css95",
        "aed.acc.3css50",
        "aed.bmd.pbtk95",
        "aed.bmd.3css95",
        "aed.ac50.pbtk95",
        "aed.bmd.pbtk50",
        "aed.ac50.3css50",
        "aed.acc.3css95"
      ],
      "httkModel": [
        "PBTK",
        "3compartmentss",
        "PBTK",
        "PBTK",
        "3compartmentss",
        "3compartmentss",
        "PBTK",
        "3compartmentss",
        "PBTK",
        "PBTK",
        "3compartmentss",
        "3compartmentss"
      ],
      "aedValUnit": [
        "mg/kg/day",
        "mg/kg/day",
        "mg/kg/day",
        "mg/kg/day",
        "mg/kg/day",
        "mg/kg/day",
        "mg/kg/day",
        "mg/kg/day",
        "mg/kg/day",
        "mg/kg/day",
        "mg/kg/day",
        "mg/kg/day"
      ],
      "httkVersion": [
        "httk_v_2_3_1",
        "httk_v_2_3_1",
        "httk_v_2_3_1",
        "httk_v_2_3_1",
        "httk_v_2_3_1",
        "httk_v_2_3_1",
        "httk_v_2_3_1",
        "httk_v_2_3_1",
        "httk_v_2_3_1",
        "httk_v_2_3_1",
        "httk_v_2_3_1",
        "httk_v_2_3_1"
      ],
      "potencyValType": [
        "ac50",
        "bmd",
        "acc",
        "acc",
        "ac50",
        "acc",
        "bmd",
        "bmd",
        "ac50",
        "bmd",
        "ac50",
        "acc"
      ],
      "invitrodbVersion": [
        "invitrodb_v_4_2",
        "invitrodb_v_4_2",
        "invitrodb_v_4_2",
        "invitrodb_v_4_2",
        "invitrodb_v_4_2",
        "invitrodb_v_4_2",
        "invitrodb_v_4_2",
        "invitrodb_v_4_2",
        "invitrodb_v_4_2",
        "invitrodb_v_4_2",
        "invitrodb_v_4_2",
        "invitrodb_v_4_2"
      ],
      "interindividualVarPerc": [
        50.0,
        50.0,
        50.0,
        95.0,
        95.0,
        50.0,
        95.0,
        95.0,
        95.0,
        50.0,
        50.0,
        95.0
      ]
    },
    {
      "dtxsid": "DTXSID5032498",
      "preferredName": "Triclosan",
      "aeid": 1340,
      "aenm": null,
      "aedVal": [
        11.32,
        1.725,
        13.96,
        8.565,
        2.249,
        1.701,
        12.15,
        8.062,
        1.381,
        2.553,
        13.28,
        1.887
      ],
      "aedType": [
        "aed.acc.pbtk50",
        "aed.acc.3css95",
        "aed.ac50.pbtk50",
        "aed.bmd.3css50",
        "aed.ac50.pbtk95",
        "aed.bmd.3css95",
        "aed.acc.3css50",
        "aed.bmd.pbtk50",
        "aed.bmd.pbtk95",
        "aed.ac50.3css95",
        "aed.ac50.3css50",
        "aed.acc.pbtk95"
      ],
      "httkModel": [
        "PBTK",
        "3compartmentss",
        "PBTK",
        "3compartmentss",
        "PBTK",
        "3compartmentss",
        "3compartmentss",
        "PBTK",
        "PBTK",
        "3compartmentss",
        "3compartmentss",
        "PBTK"
      ],
      "aedValUnit": [
        "mg/kg/day",
        "mg/kg/day",
        "mg/kg/day",
        "mg/kg/day",
        "mg/kg/day",
        "mg/kg/day",
        "mg/kg/day",
        "mg/kg/day",
        "mg/kg/day",
        "mg/kg/day",
        "mg/kg/day",
        "mg/kg/day"
      ],
      "httkVersion": [
        "httk_v_2_3_1",
        "httk_v_2_3_1",
        "httk_v_2_3_1",
        "httk_v_2_3_1",
        "httk_v_2_3_1",
        "httk_v_2_3_1",
        "httk_v_2_3_1",
        "httk_v_2_3_1",
        "httk_v_2_3_1",
        "httk_v_2_3_1",
        "httk_v_2_3_1",
        "httk_v_2_3_1"
      ],
      "potencyValType": [
        "acc",
        "acc",
        "ac50",
        "bmd",
        "ac50",
        "bmd",
        "acc",
        "bmd",
        "bmd",
        "ac50",
        "ac50",
        "acc"
      ],
      "invitrodbVersion": [
        "invitrodb_v_4_2",
        "invitrodb_v_4_2",
        "invitrodb_v_4_2",
        "invitrodb_v_4_2",
        "invitrodb_v_4_2",
        "invitrodb_v_4_2",
        "invitrodb_v_4_2",
        "invitrodb_v_4_2",
        "invitrodb_v_4_2",
        "invitrodb_v_4_2",
        "invitrodb_v_4_2",
        "invitrodb_v_4_2"
      ],
      "interindividualVarPerc": [
        50.0,
        95.0,
        50.0,
        50.0,
        95.0,
        95.0,
        50.0,
        50.0,
        95.0,
        95.0,
        50.0,
        95.0
      ]
    },
    {
      "dtxsid": "DTXSID5032498",
      "preferredName": "Triclosan",
      "aeid": 1662,
      "aenm": null,
      "aedVal": [
        1.124,
        2.152,
        3.241,
        0.9799,
        5.932,
        6.299,
        14.38,
        15.36,
        0.597,
        2.532,
        0.531,
        3.196
      ],
      "aedType": [
        "aed.acc.pbtk95",
        "aed.ac50.3css95",
        "aed.bmd.3css50",
        "aed.acc.3css95",
        "aed.acc.3css50",
        "aed.acc.pbtk50",
        "aed.ac50.pbtk50",
        "aed.ac50.3css50",
        "aed.bmd.3css95",
        "aed.ac50.pbtk95",
        "aed.bmd.pbtk95",
        "aed.bmd.pbtk50"
      ],
      "httkModel": [
        "PBTK",
        "3compartmentss",
        "3compartmentss",
        "3compartmentss",
        "3compartmentss",
        "PBTK",
        "PBTK",
        "3compartmentss",
        "3compartmentss",
        "PBTK",
        "PBTK",
        "PBTK"
      ],
      "aedValUnit": [
        "mg/kg/day",
        "mg/kg/day",
        "mg/kg/day",
        "mg/kg/day",
        "mg/kg/day",
        "mg/kg/day",
        "mg/kg/day",
        "mg/kg/day",
        "mg/kg/day",
        "mg/kg/day",
        "mg/kg/day",
        "mg/kg/day"
      ],
      "httkVersion": [
        "httk_v_2_3_1",
        "httk_v_2_3_1",
        "httk_v_2_3_1",
        "httk_v_2_3_1",
        "httk_v_2_3_1",
        "httk_v_2_3_1",
        "httk_v_2_3_1",
        "httk_v_2_3_1",
        "httk_v_2_3_1",
        "httk_v_2_3_1",
        "httk_v_2_3_1",
        "httk_v_2_3_1"
      ],
      "potencyValType": [
        "acc",
        "ac50",
        "bmd",
        "acc",
        "acc",
        "acc",
        "ac50",
        "ac50",
        "bmd",
        "ac50",
        "bmd",
        "bmd"
      ],
      "invitrodbVersion": [
        "invitrodb_v_4_2",
        "invitrodb_v_4_2",
        "invitrodb_v_4_2",
        "invitrodb_v_4_2",
        "invitrodb_v_4_2",
        "invitrodb_v_4_2",
        "invitrodb_v_4_2",
        "invitrodb_v_4_2",
        "invitrodb_v_4_2",
        "invitrodb_v_4_2",
        "invitrodb_v_4_2",
        "invitrodb_v_4_2"
      ],
      "interindividualVarPerc": [
        95.0,
        95.0,
        50.0,
        95.0,
        50.0,
        50.0,
        50.0,
        50.0,
        95.0,
        95.0,
        95.0,
        50.0
      ]
    },
    {
      "dtxsid": "DTXSID5032498",
      "preferredName": "Triclosan",
      "aeid": 1344,
      "aenm": null,
      "aedVal": [
        1.187,
        7.33,
        5.167,
        4.636,
        1.352,
        7.897,
        7.159,
        0.7355,
        6.232,
        1.12,
        1.359,
        0.6448
      ],
      "aedType": [
        "aed.acc.pbtk95",
        "aed.acc.pbtk50",
        "aed.bmd.pbtk50",
        "aed.bmd.3css50",
        "aed.ac50.3css95",
        "aed.acc.3css50",
        "aed.ac50.3css50",
        "aed.bmd.pbtk95",
        "aed.ac50.pbtk50",
        "aed.ac50.pbtk95",
        "aed.acc.3css95",
        "aed.bmd.3css95"
      ],
      "httkModel": [
        "PBTK",
        "PBTK",
        "PBTK",
        "3compartmentss",
        "3compartmentss",
        "3compartmentss",
        "3compartmentss",
        "PBTK",
        "PBTK",
        "PBTK",
        "3compartmentss",
        "3compartmentss"
      ],
      "aedValUnit": [
        "mg/kg/day",
        "mg/kg/day",
        "mg/kg/day",
        "mg/kg/day",
        "mg/kg/day",
        "mg/kg/day",
        "mg/kg/day",
        "mg/kg/day",
        "mg/kg/day",
        "mg/kg/day",
        "mg/kg/day",
        "mg/kg/day"
      ],
      "httkVersion": [
        "httk_v_2_3_1",
        "httk_v_2_3_1",
        "httk_v_2_3_1",
        "httk_v_2_3_1",
        "httk_v_2_3_1",
        "httk_v_2_3_1",
        "httk_v_2_3_1",
        "httk_v_2_3_1",
        "httk_v_2_3_1",
        "httk_v_2_3_1",
        "httk_v_2_3_1",
        "httk_v_2_3_1"
      ],
      "potencyValType": [
        "acc",
        "acc",
        "bmd",
        "bmd",
        "ac50",
        "acc",
        "ac50",
        "bmd",
        "ac50",
        "ac50",
        "acc",
        "bmd"
      ],
      "invitrodbVersion": [
        "invitrodb_v_4_2",
        "invitrodb_v_4_2",
        "invitrodb_v_4_2",
        "invitrodb_v_4_2",
        "invitrodb_v_4_2",
        "invitrodb_v_4_2",
        "invitrodb_v_4_2",
        "invitrodb_v_4_2",
        "invitrodb_v_4_2",
        "invitrodb_v_4_2",
        "invitrodb_v_4_2",
        "invitrodb_v_4_2"
      ],
      "interindividualVarPerc": [
        95.0,
        50.0,
        50.0,
        50.0,
        95.0,
        50.0,
        50.0,
        95.0,
        50.0,
        95.0,
        95.0,
        95.0
      ]
    },
    {
      "dtxsid": "DTXSID5032498",
      "preferredName": "Triclosan",
      "aeid": 786,
      "aenm": null,
      "aedVal": [
        8.644,
        7.418,
        1.473,
        1.378,
        1.677,
        7.173,
        1.407,
        8.416,
        9.307,
        8.503,
        1.493,
        1.143
      ],
      "aedType": [
        "aed.acc.3css50",
        "aed.bmd.3css50",
        "aed.acc.3css95",
        "aed.ac50.3css95",
        "aed.ac50.pbtk95",
        "aed.bmd.pbtk50",
        "aed.bmd.pbtk95",
        "aed.ac50.3css50",
        "aed.acc.pbtk50",
        "aed.ac50.pbtk50",
        "aed.acc.pbtk95",
        "aed.bmd.3css95"
      ],
      "httkModel": [
        "3compartmentss",
        "3compartmentss",
        "3compartmentss",
        "3compartmentss",
        "PBTK",
        "PBTK",
        "PBTK",
        "3compartmentss",
        "PBTK",
        "PBTK",
        "PBTK",
        "3compartmentss"
      ],
      "aedValUnit": [
        "mg/kg/day",
        "mg/kg/day",
        "mg/kg/day",
        "mg/kg/day",
        "mg/kg/day",
        "mg/kg/day",
        "mg/kg/day",
        "mg/kg/day",
        "mg/kg/day",
        "mg/kg/day",
        "mg/kg/day",
        "mg/kg/day"
      ],
      "httkVersion": [
        "httk_v_2_3_1",
        "httk_v_2_3_1",
        "httk_v_2_3_1",
        "httk_v_2_3_1",
        "httk_v_2_3_1",
        "httk_v_2_3_1",
        "httk_v_2_3_1",
        "httk_v_2_3_1",
        "httk_v_2_3_1",
        "httk_v_2_3_1",
        "httk_v_2_3_1",
        "httk_v_2_3_1"
      ],
      "potencyValType": [
        "acc",
        "bmd",
        "acc",
        "ac50",
        "ac50",
        "bmd",
        "bmd",
        "ac50",
        "acc",
        "ac50",
        "acc",
        "bmd"
      ],
      "invitrodbVersion": [
        "invitrodb_v_4_2",
        "invitrodb_v_4_2",
        "invitrodb_v_4_2",
        "invitrodb_v_4_2",
        "invitrodb_v_4_2",
        "invitrodb_v_4_2",
        "invitrodb_v_4_2",
        "invitrodb_v_4_2",
        "invitrodb_v_4_2",
        "invitrodb_v_4_2",
        "invitrodb_v_4_2",
        "invitrodb_v_4_2"
      ],
      "interindividualVarPerc": [
        50.0,
        50.0,
        95.0,
        95.0,
        95.0,
        50.0,
        95.0,
        50.0,
        50.0,
        50.0,
        95.0,
        95.0
      ]
    },
    {
      "dtxsid": "DTXSID5032498",
      "preferredName": "Triclosan",
      "aeid": 759,
      "aenm": null,
      "aedVal": [
        2.724,
        2.935,
        15.12,
        4.031,
        0.6213,
        2.794,
        15.97,
        2.346,
        14.3,
        0.6865,
        15.61,
        4.091
      ],
      "aedType": [
        "aed.ac50.pbtk95",
        "aed.ac50.3css95",
        "aed.ac50.pbtk50",
        "aed.bmd.pbtk50",
        "aed.bmd.pbtk95",
        "aed.acc.3css95",
        "aed.acc.pbtk50",
        "aed.acc.pbtk95",
        "aed.ac50.3css50",
        "aed.bmd.3css95",
        "aed.acc.3css50",
        "aed.bmd.3css50"
      ],
      "httkModel": [
        "PBTK",
        "3compartmentss",
        "PBTK",
        "PBTK",
        "PBTK",
        "3compartmentss",
        "PBTK",
        "PBTK",
        "3compartmentss",
        "3compartmentss",
        "3compartmentss",
        "3compartmentss"
      ],
      "aedValUnit": [
        "mg/kg/day",
        "mg/kg/day",
        "mg/kg/day",
        "mg/kg/day",
        "mg/kg/day",
        "mg/kg/day",
        "mg/kg/day",
        "mg/kg/day",
        "mg/kg/day",
        "mg/kg/day",
        "mg/kg/day",
        "mg/kg/day"
      ],
      "httkVersion": [
        "httk_v_2_3_1",
        "httk_v_2_3_1",
        "httk_v_2_3_1",
        "httk_v_2_3_1",
        "httk_v_2_3_1",
        "httk_v_2_3_1",
        "httk_v_2_3_1",
        "httk_v_2_3_1",
        "httk_v_2_3_1",
        "httk_v_2_3_1",
        "httk_v_2_3_1",
        "httk_v_2_3_1"
      ],
      "potencyValType": [
        "ac50",
        "ac50",
        "ac50",
        "bmd",
        "bmd",
        "acc",
        "acc",
        "acc",
        "ac50",
        "bmd",
        "acc",
        "bmd"
      ],
      "invitrodbVersion": [
        "invitrodb_v_4_2",
        "invitrodb_v_4_2",
        "invitrodb_v_4_2",
        "invitrodb_v_4_2",
        "invitrodb_v_4_2",
        "invitrodb_v_4_2",
        "invitrodb_v_4_2",
        "invitrodb_v_4_2",
        "invitrodb_v_4_2",
        "invitrodb_v_4_2",
        "invitrodb_v_4_2",
        "invitrodb_v_4_2"
      ],
      "interindividualVarPerc": [
        95.0,
        95.0,
        50.0,
        50.0,
        95.0,
        95.0,
        50.0,
        95.0,
        50.0,
        95.0,
        50.0,
        50.0
      ]
    },
    {
      "dtxsid": "DTXSID5032498",
      "preferredName": "Triclosan",
      "aeid": 1343,
      "aenm": null,
      "aedVal": [
        4.195,
        2.251,
        10.45,
        1.823,
        1.893,
        1.768,
        11.25,
        11.25,
        0.7074,
        3.907,
        0.7446,
        10.75
      ],
      "aedType": [
        "aed.bmd.3css50",
        "aed.acc.pbtk95",
        "aed.acc.pbtk50",
        "aed.ac50.pbtk95",
        "aed.ac50.3css95",
        "aed.acc.3css95",
        "aed.ac50.3css50",
        "aed.acc.3css50",
        "aed.bmd.3css95",
        "aed.bmd.pbtk50",
        "aed.bmd.pbtk95",
        "aed.ac50.pbtk50"
      ],
      "httkModel": [
        "3compartmentss",
        "PBTK",
        "PBTK",
        "PBTK",
        "3compartmentss",
        "3compartmentss",
        "3compartmentss",
        "3compartmentss",
        "3compartmentss",
        "PBTK",
        "PBTK",
        "PBTK"
      ],
      "aedValUnit": [
        "mg/kg/day",
        "mg/kg/day",
        "mg/kg/day",
        "mg/kg/day",
        "mg/kg/day",
        "mg/kg/day",
        "mg/kg/day",
        "mg/kg/day",
        "mg/kg/day",
        "mg/kg/day",
        "mg/kg/day",
        "mg/kg/day"
      ],
      "httkVersion": [
        "httk_v_2_3_1",
        "httk_v_2_3_1",
        "httk_v_2_3_1",
        "httk_v_2_3_1",
        "httk_v_2_3_1",
        "httk_v_2_3_1",
        "httk_v_2_3_1",
        "httk_v_2_3_1",
        "httk_v_2_3_1",
        "httk_v_2_3_1",
        "httk_v_2_3_1",
        "httk_v_2_3_1"
      ],
      "potencyValType": [
        "bmd",
        "acc",
        "acc",
        "ac50",
        "ac50",
        "acc",
        "ac50",
        "acc",
        "bmd",
        "bmd",
        "bmd",
        "ac50"
      ],
      "invitrodbVersion": [
        "invitrodb_v_4_2",
        "invitrodb_v_4_2",
        "invitrodb_v_4_2",
        "invitrodb_v_4_2",
        "invitrodb_v_4_2",
        "invitrodb_v_4_2",
        "invitrodb_v_4_2",
        "invitrodb_v_4_2",
        "invitrodb_v_4_2",
        "invitrodb_v_4_2",
        "invitrodb_v_4_2",
        "invitrodb_v_4_2"
      ],
      "interindividualVarPerc": [
        50.0,
        95.0,
        50.0,
        95.0,
        95.0,
        95.0,
        50.0,
        50.0,
        95.0,
        50.0,
        95.0,
        50.0
      ]
    },
    {
      "dtxsid": "DTXSID5032498",
      "preferredName": "Triclosan",
      "aeid": 1342,
      "aenm": null,
      "aedVal": [
        10.08,
        1.346,
        1.748,
        1.719,
        8.467,
        1.935,
        1.63,
        8.16,
        11.06,
        10.05,
        1.851,
        11.0
      ],
      "aedType": [
        "aed.acc.3css50",
        "aed.bmd.3css95",
        "aed.ac50.pbtk95",
        "aed.acc.3css95",
        "aed.bmd.3css50",
        "aed.acc.pbtk95",
        "aed.bmd.pbtk95",
        "aed.bmd.pbtk50",
        "aed.ac50.3css50",
        "aed.acc.pbtk50",
        "aed.ac50.3css95",
        "aed.ac50.pbtk50"
      ],
      "httkModel": [
        "3compartmentss",
        "3compartmentss",
        "PBTK",
        "3compartmentss",
        "3compartmentss",
        "PBTK",
        "PBTK",
        "PBTK",
        "3compartmentss",
        "PBTK",
        "3compartmentss",
        "PBTK"
      ],
      "aedValUnit": [
        "mg/kg/day",
        "mg/kg/day",
        "mg/kg/day",
        "mg/kg/day",
        "mg/kg/day",
        "mg/kg/day",
        "mg/kg/day",
        "mg/kg/day",
        "mg/kg/day",
        "mg/kg/day",
        "mg/kg/day",
        "mg/kg/day"
      ],
      "httkVersion": [
        "httk_v_2_3_1",
        "httk_v_2_3_1",
        "httk_v_2_3_1",
        "httk_v_2_3_1",
        "httk_v_2_3_1",
        "httk_v_2_3_1",
        "httk_v_2_3_1",
        "httk_v_2_3_1",
        "httk_v_2_3_1",
        "httk_v_2_3_1",
        "httk_v_2_3_1",
        "httk_v_2_3_1"
      ],
      "potencyValType": [
        "acc",
        "bmd",
        "ac50",
        "acc",
        "bmd",
        "acc",
        "bmd",
        "bmd",
        "ac50",
        "acc",
        "ac50",
        "ac50"
      ],
      "invitrodbVersion": [
        "invitrodb_v_4_2",
        "invitrodb_v_4_2",
        "invitrodb_v_4_2",
        "invitrodb_v_4_2",
        "invitrodb_v_4_2",
        "invitrodb_v_4_2",
        "invitrodb_v_4_2",
        "invitrodb_v_4_2",
        "invitrodb_v_4_2",
        "invitrodb_v_4_2",
        "invitrodb_v_4_2",
        "invitrodb_v_4_2"
      ],
      "interindividualVarPerc": [
        50.0,
        95.0,
        95.0,
        95.0,
        50.0,
        95.0,
        95.0,
        50.0,
        50.0,
        50.0,
        95.0,
        50.0
      ]
    },
    {
      "dtxsid": "DTXSID5032498",
      "preferredName": "Triclosan",
      "aeid": 1662,
      "aenm": null,
      "aedVal": [
        1.332,
        0.5212,
        1.214,
        6.942,
        0.6329,
        6.351,
        7.12,
        6.724,
        3.294,
        1.013,
        3.442,
        1.177
      ],
      "aedType": [
        "aed.acc.pbtk95",
        "aed.bmd.pbtk95",
        "aed.ac50.pbtk95",
        "aed.acc.3css50",
        "aed.bmd.3css95",
        "aed.ac50.3css50",
        "aed.acc.pbtk50",
        "aed.ac50.pbtk50",
        "aed.bmd.pbtk50",
        "aed.ac50.3css95",
        "aed.bmd.3css50",
        "aed.acc.3css95"
      ],
      "httkModel": [
        "PBTK",
        "PBTK",
        "PBTK",
        "3compartmentss",
        "3compartmentss",
        "3compartmentss",
        "PBTK",
        "PBTK",
        "PBTK",
        "3compartmentss",
        "3compartmentss",
        "3compartmentss"
      ],
      "aedValUnit": [
        "mg/kg/day",
        "mg/kg/day",
        "mg/kg/day",
        "mg/kg/day",
        "mg/kg/day",
        "mg/kg/day",
        "mg/kg/day",
        "mg/kg/day",
        "mg/kg/day",
        "mg/kg/day",
        "mg/kg/day",
        "mg/kg/day"
      ],
      "httkVersion": [
        "httk_v_2_3_1",
        "httk_v_2_3_1",
        "httk_v_2_3_1",
        "httk_v_2_3_1",
        "httk_v_2_3_1",
        "httk_v_2_3_1",
        "httk_v_2_3_1",
        "httk_v_2_3_1",
        "httk_v_2_3_1",
        "httk_v_2_3_1",
        "httk_v_2_3_1",
        "httk_v_2_3_1"
      ],
      "potencyValType": [
        "acc",
        "bmd",
        "ac50",
        "acc",
        "bmd",
        "ac50",
        "acc",
        "ac50",
        "bmd",
        "ac50",
        "bmd",
        "acc"
      ],
      "invitrodbVersion": [
        "invitrodb_v_4_2",
        "invitrodb_v_4_2",
        "invitrodb_v_4_2",
        "invitrodb_v_4_2",
        "invitrodb_v_4_2",
        "invitrodb_v_4_2",
        "invitrodb_v_4_2",
        "invitrodb_v_4_2",
        "invitrodb_v_4_2",
        "invitrodb_v_4_2",
        "invitrodb_v_4_2",
        "invitrodb_v_4_2"
      ],
      "interindividualVarPerc": [
        95.0,
        95.0,
        95.0,
        50.0,
        95.0,
        50.0,
        50.0,
        50.0,
        50.0,
        95.0,
        50.0,
        95.0
      ]
    },
    {
      "dtxsid": "DTXSID5032498",
      "preferredName": "Triclosan",
      "aeid": 1816,
      "aenm": null,
      "aedVal": [
        0.5092,
        3.224,
        0.2428,
        1.796,
        0.5867,
        2.156,
        2.164,
        3.448,
        0.3267,
        0.3062,
        1.725,
        0.2334
      ],
      "aedType": [
        "aed.ac50.pbtk95",
        "aed.ac50.3css50",
        "aed.bmd.pbtk95",
        "aed.bmd.3css50",
        "aed.ac50.3css95",
        "aed.acc.3css50",
        "aed.acc.pbtk50",
        "aed.ac50.pbtk50",
        "aed.acc.3css95",
        "aed.acc.pbtk95",
        "aed.bmd.pbtk50",
        "aed.bmd.3css95"
      ],
      "httkModel": [
        "PBTK",
        "3compartmentss",
        "PBTK",
        "3compartmentss",
        "3compartmentss",
        "3compartmentss",
        "PBTK",
        "PBTK",
        "3compartmentss",
        "PBTK",
        "PBTK",
        "3compartmentss"
      ],
      "aedValUnit": [
        "mg/kg/day",
        "mg/kg/day",
        "mg/kg/day",
        "mg/kg/day",
        "mg/kg/day",
        "mg/kg/day",
        "mg/kg/day",
        "mg/kg/day",
        "mg/kg/day",
        "mg/kg/day",
        "mg/kg/day",
        "mg/kg/day"
      ],
      "httkVersion": [
        "httk_v_2_3_1",
        "httk_v_2_3_1",
        "httk_v_2_3_1",
        "httk_v_2_3_1",
        "httk_v_2_3_1",
        "httk_v_2_3_1",
        "httk_v_2_3_1",
        "httk_v_2_3_1",
        "httk_v_2_3_1",
        "httk_v_2_3_1",
        "httk_v_2_3_1",
        "httk_v_2_3_1"
      ],
      "potencyValType": [
        "ac50",
        "ac50",
        "bmd",
        "bmd",
        "ac50",
        "acc",
        "acc",
        "ac50",
        "acc",
        "acc",
        "bmd",
        "bmd"
      ],
      "invitrodbVersion": [
        "invitrodb_v_4_2",
        "invitrodb_v_4_2",
        "invitrodb_v_4_2",
        "invitrodb_v_4_2",
        "invitrodb_v_4_2",
        "invitrodb_v_4_2",
        "invitrodb_v_4_2",
        "invitrodb_v_4_2",
        "invitrodb_v_4_2",
        "invitrodb_v_4_2",
        "invitrodb_v_4_2",
        "invitrodb_v_4_2"
      ],
      "interindividualVarPerc": [
        95.0,
        50.0,
        95.0,
        50.0,
        95.0,
        50.0,
        50.0,
        50.0,
        95.0,
        95.0,
        50.0,
        95.0
      ]
    },
    {
      "dtxsid": "DTXSID5032498",
      "preferredName": "Triclosan",
      "aeid": 1344,
      "aenm": null,
      "aedVal": [
        12.29,
        1.886,
        7.645,
        7.978,
        0.736,
        12.21,
        0.6936,
        4.369,
        1.712,
        4.435,
        1.272,
        1.424
      ],
      "aedType": [
        "aed.ac50.3css50",
        "aed.ac50.3css95",
        "aed.acc.pbtk50",
        "aed.acc.3css50",
        "aed.bmd.3css95",
        "aed.ac50.pbtk50",
        "aed.bmd.pbtk95",
        "aed.bmd.pbtk50",
        "aed.ac50.pbtk95",
        "aed.bmd.3css50",
        "aed.acc.pbtk95",
        "aed.acc.3css95"
      ],
      "httkModel": [
        "3compartmentss",
        "3compartmentss",
        "PBTK",
        "3compartmentss",
        "3compartmentss",
        "PBTK",
        "PBTK",
        "PBTK",
        "PBTK",
        "3compartmentss",
        "PBTK",
        "3compartmentss"
      ],
      "aedValUnit": [
        "mg/kg/day",
        "mg/kg/day",
        "mg/kg/day",
        "mg/kg/day",
        "mg/kg/day",
        "mg/kg/day",
        "mg/kg/day",
        "mg/kg/day",
        "mg/kg/day",
        "mg/kg/day",
        "mg/kg/day",
        "mg/kg/day"
      ],
      "httkVersion": [
        "httk_v_2_3_1",
        "httk_v_2_3_1",
        "httk_v_2_3_1",
        "httk_v_2_3_1",
        "httk_v_2_3_1",
        "httk_v_2_3_1",
        "httk_v_2_3_1",
        "httk_v_2_3_1",
        "httk_v_2_3_1",
        "httk_v_2_3_1",
        "httk_v_2_3_1",
        "httk_v_2_3_1"
      ],
      "potencyValType": [
        "ac50",
        "ac50",
        "acc",
        "acc",
        "bmd",
        "ac50",
        "bmd",
        "bmd",
        "ac50",
        "bmd",
        "acc",
        "acc"
      ],
      "invitrodbVersion": [
        "invitrodb_v_4_2",
        "invitrodb_v_4_2",
        "invitrodb_v_4_2",
        "invitrodb_v_4_2",
        "invitrodb_v_4_2",
        "invitrodb_v_4_2",
        "invitrodb_v_4_2",
        "invitrodb_v_4_2",
        "invitrodb_v_4_2",
        "invitrodb_v_4_2",
        "invitrodb_v_4_2",
        "invitrodb_v_4_2"
      ],
      "interindividualVarPerc": [
        50.0,
        95.0,
        50.0,
        50.0,
        95.0,
        50.0,
        95.0,
        50.0,
        95.0,
        50.0,
        95.0,
        95.0
      ]
    },
    {
      "dtxsid": "DTXSID5032498",
      "preferredName": "Triclosan",
      "aeid": 1816,
      "aenm": null,
      "aedVal": [
        0.4889,
        0.2687,
        1.438,
        0.5216,
        0.2354,
        1.427,
        1.649,
        2.982,
        1.626,
        2.92,
        0.2485,
        0.2275
      ],
      "aedType": [
        "aed.ac50.pbtk95",
        "aed.acc.3css95",
        "aed.bmd.3css50",
        "aed.ac50.3css95",
        "aed.bmd.pbtk95",
        "aed.bmd.pbtk50",
        "aed.acc.3css50",
        "aed.ac50.3css50",
        "aed.acc.pbtk50",
        "aed.ac50.pbtk50",
        "aed.acc.pbtk95",
        "aed.bmd.3css95"
      ],
      "httkModel": [
        "PBTK",
        "3compartmentss",
        "3compartmentss",
        "3compartmentss",
        "PBTK",
        "PBTK",
        "3compartmentss",
        "3compartmentss",
        "PBTK",
        "PBTK",
        "PBTK",
        "3compartmentss"
      ],
      "aedValUnit": [
        "mg/kg/day",
        "mg/kg/day",
        "mg/kg/day",
        "mg/kg/day",
        "mg/kg/day",
        "mg/kg/day",
        "mg/kg/day",
        "mg/kg/day",
        "mg/kg/day",
        "mg/kg/day",
        "mg/kg/day",
        "mg/kg/day"
      ],
      "httkVersion": [
        "httk_v_2_3_1",
        "httk_v_2_3_1",
        "httk_v_2_3_1",
        "httk_v_2_3_1",
        "httk_v_2_3_1",
        "httk_v_2_3_1",
        "httk_v_2_3_1",
        "httk_v_2_3_1",
        "httk_v_2_3_1",
        "httk_v_2_3_1",
        "httk_v_2_3_1",
        "httk_v_2_3_1"
      ],
      "potencyValType": [
        "ac50",
        "acc",
        "bmd",
        "ac50",
        "bmd",
        "bmd",
        "acc",
        "ac50",
        "acc",
        "ac50",
        "acc",
        "bmd"
      ],
      "invitrodbVersion": [
        "invitrodb_v_4_2",
        "invitrodb_v_4_2",
        "invitrodb_v_4_2",
        "invitrodb_v_4_2",
        "invitrodb_v_4_2",
        "invitrodb_v_4_2",
        "invitrodb_v_4_2",
        "invitrodb_v_4_2",
        "invitrodb_v_4_2",
        "invitrodb_v_4_2",
        "invitrodb_v_4_2",
        "invitrodb_v_4_2"
      ],
      "interindividualVarPerc": [
        95.0,
        95.0,
        50.0,
        95.0,
        95.0,
        50.0,
        50.0,
        50.0,
        50.0,
        50.0,
        95.0,
        95.0
      ]
    },
    {
      "dtxsid": "DTXSID5032498",
      "preferredName": "Triclosan",
      "aeid": 1821,
      "aenm": null,
      "aedVal": [
        4.932,
        0.3666,
        1.547,
        9.15,
        0.9419,
        2.092,
        5.019,
        0.3446,
        2.068,
        0.7379,
        8.802,
        1.593
      ],
      "aedType": [
        "aed.acc.3css50",
        "aed.bmd.3css95",
        "aed.ac50.pbtk95",
        "aed.ac50.3css50",
        "aed.acc.3css95",
        "aed.bmd.3css50",
        "aed.acc.pbtk50",
        "aed.bmd.pbtk95",
        "aed.bmd.pbtk50",
        "aed.acc.pbtk95",
        "aed.ac50.pbtk50",
        "aed.ac50.3css95"
      ],
      "httkModel": [
        "3compartmentss",
        "3compartmentss",
        "PBTK",
        "3compartmentss",
        "3compartmentss",
        "3compartmentss",
        "PBTK",
        "PBTK",
        "PBTK",
        "PBTK",
        "PBTK",
        "3compartmentss"
      ],
      "aedValUnit": [
        "mg/kg/day",
        "mg/kg/day",
        "mg/kg/day",
        "mg/kg/day",
        "mg/kg/day",
        "mg/kg/day",
        "mg/kg/day",
        "mg/kg/day",
        "mg/kg/day",
        "mg/kg/day",
        "mg/kg/day",
        "mg/kg/day"
      ],
      "httkVersion": [
        "httk_v_2_3_1",
        "httk_v_2_3_1",
        "httk_v_2_3_1",
        "httk_v_2_3_1",
        "httk_v_2_3_1",
        "httk_v_2_3_1",
        "httk_v_2_3_1",
        "httk_v_2_3_1",
        "httk_v_2_3_1",
        "httk_v_2_3_1",
        "httk_v_2_3_1",
        "httk_v_2_3_1"
      ],
      "potencyValType": [
        "acc",
        "bmd",
        "ac50",
        "ac50",
        "acc",
        "bmd",
        "acc",
        "bmd",
        "bmd",
        "acc",
        "ac50",
        "ac50"
      ],
      "invitrodbVersion": [
        "invitrodb_v_4_2",
        "invitrodb_v_4_2",
        "invitrodb_v_4_2",
        "invitrodb_v_4_2",
        "invitrodb_v_4_2",
        "invitrodb_v_4_2",
        "invitrodb_v_4_2",
        "invitrodb_v_4_2",
        "invitrodb_v_4_2",
        "invitrodb_v_4_2",
        "invitrodb_v_4_2",
        "invitrodb_v_4_2"
      ],
      "interindividualVarPerc": [
        50.0,
        95.0,
        95.0,
        50.0,
        95.0,
        50.0,
        50.0,
        95.0,
        50.0,
        95.0,
        50.0,
        95.0
      ]
    },
    {
      "dtxsid": "DTXSID5032498",
      "preferredName": "Triclosan",
      "aeid": 761,
      "aenm": null,
      "aedVal": [
        13.84,
        14.22,
        2.981,
        14.4,
        3.009,
        15.04,
        2.444,
        2.558,
        14.17,
        14.49,
        2.352,
        2.538
      ],
      "aedType": [
        "aed.ac50.3css50",
        "aed.bmd.3css50",
        "aed.acc.3css95",
        "aed.bmd.pbtk50",
        "aed.bmd.pbtk95",
        "aed.ac50.pbtk50",
        "aed.ac50.3css95",
        "aed.bmd.3css95",
        "aed.acc.pbtk50",
        "aed.acc.3css50",
        "aed.ac50.pbtk95",
        "aed.acc.pbtk95"
      ],
      "httkModel": [
        "3compartmentss",
        "3compartmentss",
        "3compartmentss",
        "PBTK",
        "PBTK",
        "PBTK",
        "3compartmentss",
        "3compartmentss",
        "PBTK",
        "3compartmentss",
        "PBTK",
        "PBTK"
      ],
      "aedValUnit": [
        "mg/kg/day",
        "mg/kg/day",
        "mg/kg/day",
        "mg/kg/day",
        "mg/kg/day",
        "mg/kg/day",
        "mg/kg/day",
        "mg/kg/day",
        "mg/kg/day",
        "mg/kg/day",
        "mg/kg/day",
        "mg/kg/day"
      ],
      "httkVersion": [
        "httk_v_2_3_1",
        "httk_v_2_3_1",
        "httk_v_2_3_1",
        "httk_v_2_3_1",
        "httk_v_2_3_1",
        "httk_v_2_3_1",
        "httk_v_2_3_1",
        "httk_v_2_3_1",
        "httk_v_2_3_1",
        "httk_v_2_3_1",
        "httk_v_2_3_1",
        "httk_v_2_3_1"
      ],
      "potencyValType": [
        "ac50",
        "bmd",
        "acc",
        "bmd",
        "bmd",
        "ac50",
        "ac50",
        "bmd",
        "acc",
        "acc",
        "ac50",
        "acc"
      ],
      "invitrodbVersion": [
        "invitrodb_v_4_2",
        "invitrodb_v_4_2",
        "invitrodb_v_4_2",
        "invitrodb_v_4_2",
        "invitrodb_v_4_2",
        "invitrodb_v_4_2",
        "invitrodb_v_4_2",
        "invitrodb_v_4_2",
        "invitrodb_v_4_2",
        "invitrodb_v_4_2",
        "invitrodb_v_4_2",
        "invitrodb_v_4_2"
      ],
      "interindividualVarPerc": [
        50.0,
        50.0,
        95.0,
        50.0,
        95.0,
        50.0,
        95.0,
        95.0,
        50.0,
        50.0,
        95.0,
        95.0
      ]
    },
    {
      "dtxsid": "DTXSID5032498",
      "preferredName": "Triclosan",
      "aeid": 1817,
      "aenm": null,
      "aedVal": [
        6.839,
        10.13,
        1.118,
        1.354,
        9.916,
        0.9477,
        9.503,
        1.496,
        1.368,
        9.691,
        6.771,
        1.712
      ],
      "aedType": [
        "aed.bmd.3css50",
        "aed.acc.pbtk50",
        "aed.bmd.3css95",
        "aed.ac50.pbtk95",
        "aed.acc.3css50",
        "aed.bmd.pbtk95",
        "aed.ac50.pbtk50",
        "aed.ac50.3css95",
        "aed.acc.pbtk95",
        "aed.ac50.3css50",
        "aed.bmd.pbtk50",
        "aed.acc.3css95"
      ],
      "httkModel": [
        "3compartmentss",
        "PBTK",
        "3compartmentss",
        "PBTK",
        "3compartmentss",
        "PBTK",
        "PBTK",
        "3compartmentss",
        "PBTK",
        "3compartmentss",
        "PBTK",
        "3compartmentss"
      ],
      "aedValUnit": [
        "mg/kg/day",
        "mg/kg/day",
        "mg/kg/day",
        "mg/kg/day",
        "mg/kg/day",
        "mg/kg/day",
        "mg/kg/day",
        "mg/kg/day",
        "mg/kg/day",
        "mg/kg/day",
        "mg/kg/day",
        "mg/kg/day"
      ],
      "httkVersion": [
        "httk_v_2_3_1",
        "httk_v_2_3_1",
        "httk_v_2_3_1",
        "httk_v_2_3_1",
        "httk_v_2_3_1",
        "httk_v_2_3_1",
        "httk_v_2_3_1",
        "httk_v_2_3_1",
        "httk_v_2_3_1",
        "httk_v_2_3_1",
        "httk_v_2_3_1",
        "httk_v_2_3_1"
      ],
      "potencyValType": [
        "bmd",
        "acc",
        "bmd",
        "ac50",
        "acc",
        "bmd",
        "ac50",
        "ac50",
        "acc",
        "ac50",
        "bmd",
        "acc"
      ],
      "invitrodbVersion": [
        "invitrodb_v_4_2",
        "invitrodb_v_4_2",
        "invitrodb_v_4_2",
        "invitrodb_v_4_2",
        "invitrodb_v_4_2",
        "invitrodb_v_4_2",
        "invitrodb_v_4_2",
        "invitrodb_v_4_2",
        "invitrodb_v_4_2",
        "invitrodb_v_4_2",
        "invitrodb_v_4_2",
        "invitrodb_v_4_2"
      ],
      "interindividualVarPerc": [
        50.0,
        50.0,
        95.0,
        95.0,
        50.0,
        95.0,
        50.0,
        95.0,
        95.0,
        50.0,
        50.0,
        95.0
      ]
    },
    {
      "dtxsid": "DTXSID5032498",
      "preferredName": "Triclosan",
      "aeid": 763,
      "aenm": null,
      "aedVal": [
        0.7374,
        0.6254,
        0.6224,
        4.685,
        3.635,
        3.574,
        2.474,
        0.3382,
        0.4211,
        2.472,
        4.703,
        0.7877
      ],
      "aedType": [
        "aed.ac50.pbtk95",
        "aed.acc.3css95",
        "aed.acc.pbtk95",
        "aed.ac50.3css50",
        "aed.acc.3css50",
        "aed.acc.pbtk50",
        "aed.bmd.pbtk50",
        "aed.bmd.pbtk95",
        "aed.bmd.3css95",
        "aed.bmd.3css50",
        "aed.ac50.pbtk50",
        "aed.ac50.3css95"
      ],
      "httkModel": [
        "PBTK",
        "3compartmentss",
        "PBTK",
        "3compartmentss",
        "3compartmentss",
        "PBTK",
        "PBTK",
        "PBTK",
        "3compartmentss",
        "3compartmentss",
        "PBTK",
        "3compartmentss"
      ],
      "aedValUnit": [
        "mg/kg/day",
        "mg/kg/day",
        "mg/kg/day",
        "mg/kg/day",
        "mg/kg/day",
        "mg/kg/day",
        "mg/kg/day",
        "mg/kg/day",
        "mg/kg/day",
        "mg/kg/day",
        "mg/kg/day",
        "mg/kg/day"
      ],
      "httkVersion": [
        "httk_v_2_3_1",
        "httk_v_2_3_1",
        "httk_v_2_3_1",
        "httk_v_2_3_1",
        "httk_v_2_3_1",
        "httk_v_2_3_1",
        "httk_v_2_3_1",
        "httk_v_2_3_1",
        "httk_v_2_3_1",
        "httk_v_2_3_1",
        "httk_v_2_3_1",
        "httk_v_2_3_1"
      ],
      "potencyValType": [
        "ac50",
        "acc",
        "acc",
        "ac50",
        "acc",
        "acc",
        "bmd",
        "bmd",
        "bmd",
        "bmd",
        "ac50",
        "ac50"
      ],
      "invitrodbVersion": [
        "invitrodb_v_4_2",
        "invitrodb_v_4_2",
        "invitrodb_v_4_2",
        "invitrodb_v_4_2",
        "invitrodb_v_4_2",
        "invitrodb_v_4_2",
        "invitrodb_v_4_2",
        "invitrodb_v_4_2",
        "invitrodb_v_4_2",
        "invitrodb_v_4_2",
        "invitrodb_v_4_2",
        "invitrodb_v_4_2"
      ],
      "interindividualVarPerc": [
        95.0,
        95.0,
        95.0,
        50.0,
        50.0,
        50.0,
        50.0,
        95.0,
        95.0,
        50.0,
        50.0,
        95.0
      ]
    },
    {
      "dtxsid": "DTXSID5032498",
      "preferredName": "Triclosan",
      "aeid": 1347,
      "aenm": null,
      "aedVal": [
        9.546,
        2.138,
        1.658,
        8.304,
        1.537,
        1.507,
        10.37,
        9.211,
        10.72,
        1.383,
        8.174,
        1.729
      ],
      "aedType": [
        "aed.acc.3css50",
        "aed.ac50.3css95",
        "aed.bmd.pbtk95",
        "aed.bmd.pbtk50",
        "aed.acc.pbtk95",
        "aed.ac50.pbtk95",
        "aed.ac50.3css50",
        "aed.acc.pbtk50",
        "aed.ac50.pbtk50",
        "aed.bmd.3css95",
        "aed.bmd.3css50",
        "aed.acc.3css95"
      ],
      "httkModel": [
        "3compartmentss",
        "3compartmentss",
        "PBTK",
        "PBTK",
        "PBTK",
        "PBTK",
        "3compartmentss",
        "PBTK",
        "PBTK",
        "3compartmentss",
        "3compartmentss",
        "3compartmentss"
      ],
      "aedValUnit": [
        "mg/kg/day",
        "mg/kg/day",
        "mg/kg/day",
        "mg/kg/day",
        "mg/kg/day",
        "mg/kg/day",
        "mg/kg/day",
        "mg/kg/day",
        "mg/kg/day",
        "mg/kg/day",
        "mg/kg/day",
        "mg/kg/day"
      ],
      "httkVersion": [
        "httk_v_2_3_1",
        "httk_v_2_3_1",
        "httk_v_2_3_1",
        "httk_v_2_3_1",
        "httk_v_2_3_1",
        "httk_v_2_3_1",
        "httk_v_2_3_1",
        "httk_v_2_3_1",
        "httk_v_2_3_1",
        "httk_v_2_3_1",
        "httk_v_2_3_1",
        "httk_v_2_3_1"
      ],
      "potencyValType": [
        "acc",
        "ac50",
        "bmd",
        "bmd",
        "acc",
        "ac50",
        "ac50",
        "acc",
        "ac50",
        "bmd",
        "bmd",
        "acc"
      ],
      "invitrodbVersion": [
        "invitrodb_v_4_2",
        "invitrodb_v_4_2",
        "invitrodb_v_4_2",
        "invitrodb_v_4_2",
        "invitrodb_v_4_2",
        "invitrodb_v_4_2",
        "invitrodb_v_4_2",
        "invitrodb_v_4_2",
        "invitrodb_v_4_2",
        "invitrodb_v_4_2",
        "invitrodb_v_4_2",
        "invitrodb_v_4_2"
      ],
      "interindividualVarPerc": [
        50.0,
        95.0,
        95.0,
        50.0,
        95.0,
        95.0,
        50.0,
        50.0,
        50.0,
        95.0,
        50.0,
        95.0
      ]
    },
    {
      "dtxsid": "DTXSID5032498",
      "preferredName": "Triclosan",
      "aeid": 762,
      "aenm": null,
      "aedVal": [
        4.122,
        0.8385,
        0.8321,
        3.98,
        4.818,
        0.6821,
        4.67,
        3.616,
        0.7562,
        0.6014,
        0.7896,
        4.058
      ],
      "aedType": [
        "aed.acc.pbtk50",
        "aed.ac50.pbtk95",
        "aed.acc.pbtk95",
        "aed.bmd.3css50",
        "aed.ac50.3css50",
        "aed.ac50.3css95",
        "aed.ac50.pbtk50",
        "aed.bmd.pbtk50",
        "aed.bmd.pbtk95",
        "aed.bmd.3css95",
        "aed.acc.3css95",
        "aed.acc.3css50"
      ],
      "httkModel": [
        "PBTK",
        "PBTK",
        "PBTK",
        "3compartmentss",
        "3compartmentss",
        "3compartmentss",
        "PBTK",
        "PBTK",
        "PBTK",
        "3compartmentss",
        "3compartmentss",
        "3compartmentss"
      ],
      "aedValUnit": [
        "mg/kg/day",
        "mg/kg/day",
        "mg/kg/day",
        "mg/kg/day",
        "mg/kg/day",
        "mg/kg/day",
        "mg/kg/day",
        "mg/kg/day",
        "mg/kg/day",
        "mg/kg/day",
        "mg/kg/day",
        "mg/kg/day"
      ],
      "httkVersion": [
        "httk_v_2_3_1",
        "httk_v_2_3_1",
        "httk_v_2_3_1",
        "httk_v_2_3_1",
        "httk_v_2_3_1",
        "httk_v_2_3_1",
        "httk_v_2_3_1",
        "httk_v_2_3_1",
        "httk_v_2_3_1",
        "httk_v_2_3_1",
        "httk_v_2_3_1",
        "httk_v_2_3_1"
      ],
      "potencyValType": [
        "acc",
        "ac50",
        "acc",
        "bmd",
        "ac50",
        "ac50",
        "ac50",
        "bmd",
        "bmd",
        "bmd",
        "acc",
        "acc"
      ],
      "invitrodbVersion": [
        "invitrodb_v_4_2",
        "invitrodb_v_4_2",
        "invitrodb_v_4_2",
        "invitrodb_v_4_2",
        "invitrodb_v_4_2",
        "invitrodb_v_4_2",
        "invitrodb_v_4_2",
        "invitrodb_v_4_2",
        "invitrodb_v_4_2",
        "invitrodb_v_4_2",
        "invitrodb_v_4_2",
        "invitrodb_v_4_2"
      ],
      "interindividualVarPerc": [
        50.0,
        95.0,
        95.0,
        50.0,
        50.0,
        95.0,
        50.0,
        50.0,
        95.0,
        95.0,
        95.0,
        50.0
      ]
    },
    {
      "dtxsid": "DTXSID5032498",
      "preferredName": "Triclosan",
      "aeid": 1839,
      "aenm": null,
      "aedVal": [
        2.162,
        0.3408,
        1.053,
        2.192,
        0.6911,
        4.265,
        0.377,
        4.662,
        1.006,
        0.7167,
        5.711,
        5.71
      ],
      "aedType": [
        "aed.bmd.pbtk50",
        "aed.bmd.pbtk95",
        "aed.ac50.3css95",
        "aed.bmd.3css50",
        "aed.acc.3css95",
        "aed.acc.3css50",
        "aed.bmd.3css95",
        "aed.acc.pbtk50",
        "aed.ac50.pbtk95",
        "aed.acc.pbtk95",
        "aed.ac50.pbtk50",
        "aed.ac50.3css50"
      ],
      "httkModel": [
        "PBTK",
        "PBTK",
        "3compartmentss",
        "3compartmentss",
        "3compartmentss",
        "3compartmentss",
        "3compartmentss",
        "PBTK",
        "PBTK",
        "PBTK",
        "PBTK",
        "3compartmentss"
      ],
      "aedValUnit": [
        "mg/kg/day",
        "mg/kg/day",
        "mg/kg/day",
        "mg/kg/day",
        "mg/kg/day",
        "mg/kg/day",
        "mg/kg/day",
        "mg/kg/day",
        "mg/kg/day",
        "mg/kg/day",
        "mg/kg/day",
        "mg/kg/day"
      ],
      "httkVersion": [
        "httk_v_2_3_1",
        "httk_v_2_3_1",
        "httk_v_2_3_1",
        "httk_v_2_3_1",
        "httk_v_2_3_1",
        "httk_v_2_3_1",
        "httk_v_2_3_1",
        "httk_v_2_3_1",
        "httk_v_2_3_1",
        "httk_v_2_3_1",
        "httk_v_2_3_1",
        "httk_v_2_3_1"
      ],
      "potencyValType": [
        "bmd",
        "bmd",
        "ac50",
        "bmd",
        "acc",
        "acc",
        "bmd",
        "acc",
        "ac50",
        "acc",
        "ac50",
        "ac50"
      ],
      "invitrodbVersion": [
        "invitrodb_v_4_2",
        "invitrodb_v_4_2",
        "invitrodb_v_4_2",
        "invitrodb_v_4_2",
        "invitrodb_v_4_2",
        "invitrodb_v_4_2",
        "invitrodb_v_4_2",
        "invitrodb_v_4_2",
        "invitrodb_v_4_2",
        "invitrodb_v_4_2",
        "invitrodb_v_4_2",
        "invitrodb_v_4_2"
      ],
      "interindividualVarPerc": [
        50.0,
        95.0,
        95.0,
        50.0,
        95.0,
        50.0,
        95.0,
        50.0,
        95.0,
        95.0,
        50.0,
        50.0
      ]
    },
    {
      "dtxsid": "DTXSID5032498",
      "preferredName": "Triclosan",
      "aeid": 1194,
      "aenm": null,
      "aedVal": [
        11.18,
        0.8957,
        1.733,
        5.288,
        0.3838,
        0.9982,
        4.875,
        2.445,
        10.95,
        1.82,
        0.3634,
        2.506
      ],
      "aedType": [
        "aed.ac50.pbtk50",
        "aed.acc.pbtk95",
        "aed.ac50.pbtk95",
        "aed.acc.3css50",
        "aed.bmd.3css95",
        "aed.acc.3css95",
        "aed.acc.pbtk50",
        "aed.bmd.3css50",
        "aed.ac50.3css50",
        "aed.ac50.3css95",
        "aed.bmd.pbtk95",
        "aed.bmd.pbtk50"
      ],
      "httkModel": [
        "PBTK",
        "PBTK",
        "PBTK",
        "3compartmentss",
        "3compartmentss",
        "3compartmentss",
        "PBTK",
        "3compartmentss",
        "3compartmentss",
        "3compartmentss",
        "PBTK",
        "PBTK"
      ],
      "aedValUnit": [
        "mg/kg/day",
        "mg/kg/day",
        "mg/kg/day",
        "mg/kg/day",
        "mg/kg/day",
        "mg/kg/day",
        "mg/kg/day",
        "mg/kg/day",
        "mg/kg/day",
        "mg/kg/day",
        "mg/kg/day",
        "mg/kg/day"
      ],
      "httkVersion": [
        "httk_v_2_3_1",
        "httk_v_2_3_1",
        "httk_v_2_3_1",
        "httk_v_2_3_1",
        "httk_v_2_3_1",
        "httk_v_2_3_1",
        "httk_v_2_3_1",
        "httk_v_2_3_1",
        "httk_v_2_3_1",
        "httk_v_2_3_1",
        "httk_v_2_3_1",
        "httk_v_2_3_1"
      ],
      "potencyValType": [
        "ac50",
        "acc",
        "ac50",
        "acc",
        "bmd",
        "acc",
        "acc",
        "bmd",
        "ac50",
        "ac50",
        "bmd",
        "bmd"
      ],
      "invitrodbVersion": [
        "invitrodb_v_4_2",
        "invitrodb_v_4_2",
        "invitrodb_v_4_2",
        "invitrodb_v_4_2",
        "invitrodb_v_4_2",
        "invitrodb_v_4_2",
        "invitrodb_v_4_2",
        "invitrodb_v_4_2",
        "invitrodb_v_4_2",
        "invitrodb_v_4_2",
        "invitrodb_v_4_2",
        "invitrodb_v_4_2"
      ],
      "interindividualVarPerc": [
        50.0,
        95.0,
        95.0,
        50.0,
        95.0,
        95.0,
        50.0,
        50.0,
        50.0,
        95.0,
        95.0,
        50.0
      ]
    },
    {
      "dtxsid": "DTXSID5032498",
      "preferredName": "Triclosan",
      "aeid": 767,
      "aenm": null,
      "aedVal": [
        6.711,
        6.527,
        1.45,
        1.023,
        2.378,
        0.4541,
        4.348,
        2.323,
        0.3782,
        0.6942,
        4.597,
        0.828
      ],
      "aedType": [
        "aed.ac50.3css50",
        "aed.ac50.pbtk50",
        "aed.ac50.pbtk95",
        "aed.ac50.3css95",
        "aed.bmd.3css50",
        "aed.bmd.3css95",
        "aed.acc.pbtk50",
        "aed.bmd.pbtk50",
        "aed.bmd.pbtk95",
        "aed.acc.pbtk95",
        "aed.acc.3css50",
        "aed.acc.3css95"
      ],
      "httkModel": [
        "3compartmentss",
        "PBTK",
        "PBTK",
        "3compartmentss",
        "3compartmentss",
        "3compartmentss",
        "PBTK",
        "PBTK",
        "PBTK",
        "PBTK",
        "3compartmentss",
        "3compartmentss"
      ],
      "aedValUnit": [
        "mg/kg/day",
        "mg/kg/day",
        "mg/kg/day",
        "mg/kg/day",
        "mg/kg/day",
        "mg/kg/day",
        "mg/kg/day",
        "mg/kg/day",
        "mg/kg/day",
        "mg/kg/day",
        "mg/kg/day",
        "mg/kg/day"
      ],
      "httkVersion": [
        "httk_v_2_3_1",
        "httk_v_2_3_1",
        "httk_v_2_3_1",
        "httk_v_2_3_1",
        "httk_v_2_3_1",
        "httk_v_2_3_1",
        "httk_v_2_3_1",
        "httk_v_2_3_1",
        "httk_v_2_3_1",
        "httk_v_2_3_1",
        "httk_v_2_3_1",
        "httk_v_2_3_1"
      ],
      "potencyValType": [
        "ac50",
        "ac50",
        "ac50",
        "ac50",
        "bmd",
        "bmd",
        "acc",
        "bmd",
        "bmd",
        "acc",
        "acc",
        "acc"
      ],
      "invitrodbVersion": [
        "invitrodb_v_4_2",
        "invitrodb_v_4_2",
        "invitrodb_v_4_2",
        "invitrodb_v_4_2",
        "invitrodb_v_4_2",
        "invitrodb_v_4_2",
        "invitrodb_v_4_2",
        "invitrodb_v_4_2",
        "invitrodb_v_4_2",
        "invitrodb_v_4_2",
        "invitrodb_v_4_2",
        "invitrodb_v_4_2"
      ],
      "interindividualVarPerc": [
        50.0,
        50.0,
        95.0,
        95.0,
        50.0,
        95.0,
        50.0,
        50.0,
        95.0,
        95.0,
        50.0,
        95.0
      ]
    },
    {
      "dtxsid": "DTXSID5032498",
      "preferredName": "Triclosan",
      "aeid": 1817,
      "aenm": null,
      "aedVal": [
        10.72,
        1.332,
        1.526,
        10.44,
        5.508,
        0.9209,
        1.431,
        1.143,
        9.472,
        1.891,
        5.646,
        9.306
      ],
      "aedType": [
        "aed.ac50.pbtk50",
        "aed.acc.pbtk95",
        "aed.ac50.3css95",
        "aed.ac50.3css50",
        "aed.bmd.pbtk50",
        "aed.bmd.pbtk95",
        "aed.acc.3css95",
        "aed.bmd.3css95",
        "aed.acc.3css50",
        "aed.ac50.pbtk95",
        "aed.bmd.3css50",
        "aed.acc.pbtk50"
      ],
      "httkModel": [
        "PBTK",
        "PBTK",
        "3compartmentss",
        "3compartmentss",
        "PBTK",
        "PBTK",
        "3compartmentss",
        "3compartmentss",
        "3compartmentss",
        "PBTK",
        "3compartmentss",
        "PBTK"
      ],
      "aedValUnit": [
        "mg/kg/day",
        "mg/kg/day",
        "mg/kg/day",
        "mg/kg/day",
        "mg/kg/day",
        "mg/kg/day",
        "mg/kg/day",
        "mg/kg/day",
        "mg/kg/day",
        "mg/kg/day",
        "mg/kg/day",
        "mg/kg/day"
      ],
      "httkVersion": [
        "httk_v_2_3_1",
        "httk_v_2_3_1",
        "httk_v_2_3_1",
        "httk_v_2_3_1",
        "httk_v_2_3_1",
        "httk_v_2_3_1",
        "httk_v_2_3_1",
        "httk_v_2_3_1",
        "httk_v_2_3_1",
        "httk_v_2_3_1",
        "httk_v_2_3_1",
        "httk_v_2_3_1"
      ],
      "potencyValType": [
        "ac50",
        "acc",
        "ac50",
        "ac50",
        "bmd",
        "bmd",
        "acc",
        "bmd",
        "acc",
        "ac50",
        "bmd",
        "acc"
      ],
      "invitrodbVersion": [
        "invitrodb_v_4_2",
        "invitrodb_v_4_2",
        "invitrodb_v_4_2",
        "invitrodb_v_4_2",
        "invitrodb_v_4_2",
        "invitrodb_v_4_2",
        "invitrodb_v_4_2",
        "invitrodb_v_4_2",
        "invitrodb_v_4_2",
        "invitrodb_v_4_2",
        "invitrodb_v_4_2",
        "invitrodb_v_4_2"
      ],
      "interindividualVarPerc": [
        50.0,
        95.0,
        95.0,
        50.0,
        50.0,
        95.0,
        95.0,
        95.0,
        50.0,
        95.0,
        50.0,
        50.0
      ]
    },
    {
      "dtxsid": "DTXSID5032498",
      "preferredName": "Triclosan",
      "aeid": 1818,
      "aenm": null,
      "aedVal": [
        10.07,
        0.7951,
        13.45,
        9.888,
        2.008,
        13.46,
        2.35,
        5.198,
        1.37,
        0.7466,
        4.922,
        1.859
      ],
      "aedType": [
        "aed.ac50.3css50",
        "aed.bmd.3css95",
        "aed.acc.pbtk50",
        "aed.ac50.pbtk50",
        "aed.acc.pbtk95",
        "aed.acc.3css50",
        "aed.acc.3css95",
        "aed.bmd.3css50",
        "aed.ac50.3css95",
        "aed.bmd.pbtk95",
        "aed.bmd.pbtk50",
        "aed.ac50.pbtk95"
      ],
      "httkModel": [
        "3compartmentss",
        "3compartmentss",
        "PBTK",
        "PBTK",
        "PBTK",
        "3compartmentss",
        "3compartmentss",
        "3compartmentss",
        "3compartmentss",
        "PBTK",
        "PBTK",
        "PBTK"
      ],
      "aedValUnit": [
        "mg/kg/day",
        "mg/kg/day",
        "mg/kg/day",
        "mg/kg/day",
        "mg/kg/day",
        "mg/kg/day",
        "mg/kg/day",
        "mg/kg/day",
        "mg/kg/day",
        "mg/kg/day",
        "mg/kg/day",
        "mg/kg/day"
      ],
      "httkVersion": [
        "httk_v_2_3_1",
        "httk_v_2_3_1",
        "httk_v_2_3_1",
        "httk_v_2_3_1",
        "httk_v_2_3_1",
        "httk_v_2_3_1",
        "httk_v_2_3_1",
        "httk_v_2_3_1",
        "httk_v_2_3_1",
        "httk_v_2_3_1",
        "httk_v_2_3_1",
        "httk_v_2_3_1"
      ],
      "potencyValType": [
        "ac50",
        "bmd",
        "acc",
        "ac50",
        "acc",
        "acc",
        "acc",
        "bmd",
        "ac50",
        "bmd",
        "bmd",
        "ac50"
      ],
      "invitrodbVersion": [
        "invitrodb_v_4_2",
        "invitrodb_v_4_2",
        "invitrodb_v_4_2",
        "invitrodb_v_4_2",
        "invitrodb_v_4_2",
        "invitrodb_v_4_2",
        "invitrodb_v_4_2",
        "invitrodb_v_4_2",
        "invitrodb_v_4_2",
        "invitrodb_v_4_2",
        "invitrodb_v_4_2",
        "invitrodb_v_4_2"
      ],
      "interindividualVarPerc": [
        50.0,
        95.0,
        50.0,
        50.0,
        95.0,
        50.0,
        95.0,
        50.0,
        95.0,
        95.0,
        50.0,
        95.0
      ]
    },
    {
      "dtxsid": "DTXSID5032498",
      "preferredName": "Triclosan",
      "aeid": 1346,
      "aenm": null,
      "aedVal": [
        2.268,
        16.02,
        7.225,
        14.69,
        2.483,
        15.33,
        14.94,
        2.287,
        2.156,
        1.256,
        6.951,
        1.101
      ],
      "aedType": [
        "aed.ac50.3css95",
        "aed.acc.pbtk50",
        "aed.bmd.3css50",
        "aed.acc.3css50",
        "aed.acc.pbtk95",
        "aed.ac50.3css50",
        "aed.ac50.pbtk50",
        "aed.acc.3css95",
        "aed.ac50.pbtk95",
        "aed.bmd.pbtk95",
        "aed.bmd.pbtk50",
        "aed.bmd.3css95"
      ],
      "httkModel": [
        "3compartmentss",
        "PBTK",
        "3compartmentss",
        "3compartmentss",
        "PBTK",
        "3compartmentss",
        "PBTK",
        "3compartmentss",
        "PBTK",
        "PBTK",
        "PBTK",
        "3compartmentss"
      ],
      "aedValUnit": [
        "mg/kg/day",
        "mg/kg/day",
        "mg/kg/day",
        "mg/kg/day",
        "mg/kg/day",
        "mg/kg/day",
        "mg/kg/day",
        "mg/kg/day",
        "mg/kg/day",
        "mg/kg/day",
        "mg/kg/day",
        "mg/kg/day"
      ],
      "httkVersion": [
        "httk_v_2_3_1",
        "httk_v_2_3_1",
        "httk_v_2_3_1",
        "httk_v_2_3_1",
        "httk_v_2_3_1",
        "httk_v_2_3_1",
        "httk_v_2_3_1",
        "httk_v_2_3_1",
        "httk_v_2_3_1",
        "httk_v_2_3_1",
        "httk_v_2_3_1",
        "httk_v_2_3_1"
      ],
      "potencyValType": [
        "ac50",
        "acc",
        "bmd",
        "acc",
        "acc",
        "ac50",
        "ac50",
        "acc",
        "ac50",
        "bmd",
        "bmd",
        "bmd"
      ],
      "invitrodbVersion": [
        "invitrodb_v_4_2",
        "invitrodb_v_4_2",
        "invitrodb_v_4_2",
        "invitrodb_v_4_2",
        "invitrodb_v_4_2",
        "invitrodb_v_4_2",
        "invitrodb_v_4_2",
        "invitrodb_v_4_2",
        "invitrodb_v_4_2",
        "invitrodb_v_4_2",
        "invitrodb_v_4_2",
        "invitrodb_v_4_2"
      ],
      "interindividualVarPerc": [
        95.0,
        50.0,
        50.0,
        50.0,
        95.0,
        50.0,
        50.0,
        95.0,
        95.0,
        95.0,
        50.0,
        95.0
      ]
    },
    {
      "dtxsid": "DTXSID5032498",
      "preferredName": "Triclosan",
      "aeid": 1854,
      "aenm": null,
      "aedVal": [
        0.06604,
        0.05553,
        0.05712,
        0.2808,
        0.3279,
        0.2745,
        0.05722,
        0.3356,
        0.05743,
        0.04913,
        0.3257,
        0.3449
      ],
      "aedType": [
        "aed.acc.3css95",
        "aed.ac50.3css95",
        "aed.bmd.pbtk95",
        "aed.bmd.pbtk50",
        "aed.acc.pbtk50",
        "aed.bmd.3css50",
        "aed.acc.pbtk95",
        "aed.acc.3css50",
        "aed.ac50.pbtk95",
        "aed.bmd.3css95",
        "aed.ac50.pbtk50",
        "aed.ac50.3css50"
      ],
      "httkModel": [
        "3compartmentss",
        "3compartmentss",
        "PBTK",
        "PBTK",
        "PBTK",
        "3compartmentss",
        "PBTK",
        "3compartmentss",
        "PBTK",
        "3compartmentss",
        "PBTK",
        "3compartmentss"
      ],
      "aedValUnit": [
        "mg/kg/day",
        "mg/kg/day",
        "mg/kg/day",
        "mg/kg/day",
        "mg/kg/day",
        "mg/kg/day",
        "mg/kg/day",
        "mg/kg/day",
        "mg/kg/day",
        "mg/kg/day",
        "mg/kg/day",
        "mg/kg/day"
      ],
      "httkVersion": [
        "httk_v_2_3_1",
        "httk_v_2_3_1",
        "httk_v_2_3_1",
        "httk_v_2_3_1",
        "httk_v_2_3_1",
        "httk_v_2_3_1",
        "httk_v_2_3_1",
        "httk_v_2_3_1",
        "httk_v_2_3_1",
        "httk_v_2_3_1",
        "httk_v_2_3_1",
        "httk_v_2_3_1"
      ],
      "potencyValType": [
        "acc",
        "ac50",
        "bmd",
        "bmd",
        "acc",
        "bmd",
        "acc",
        "acc",
        "ac50",
        "bmd",
        "ac50",
        "ac50"
      ],
      "invitrodbVersion": [
        "invitrodb_v_4_2",
        "invitrodb_v_4_2",
        "invitrodb_v_4_2",
        "invitrodb_v_4_2",
        "invitrodb_v_4_2",
        "invitrodb_v_4_2",
        "invitrodb_v_4_2",
        "invitrodb_v_4_2",
        "invitrodb_v_4_2",
        "invitrodb_v_4_2",
        "invitrodb_v_4_2",
        "invitrodb_v_4_2"
      ],
      "interindividualVarPerc": [
        95.0,
        95.0,
        95.0,
        50.0,
        50.0,
        50.0,
        95.0,
        50.0,
        95.0,
        95.0,
        50.0,
        50.0
      ]
    },
    {
      "dtxsid": "DTXSID5032498",
      "preferredName": "Triclosan",
      "aeid": 798,
      "aenm": null,
      "aedVal": [
        1.187,
        0.2234,
        1.124,
        0.1906,
        1.154,
        0.1914,
        0.2228,
        0.1665,
        0.2671,
        1.145,
        1.234,
        1.065
      ],
      "aedType": [
        "aed.acc.3css50",
        "aed.acc.pbtk95",
        "aed.ac50.pbtk50",
        "aed.bmd.pbtk95",
        "aed.bmd.3css50",
        "aed.bmd.3css95",
        "aed.ac50.3css95",
        "aed.ac50.pbtk95",
        "aed.acc.3css95",
        "aed.bmd.pbtk50",
        "aed.acc.pbtk50",
        "aed.ac50.3css50"
      ],
      "httkModel": [
        "3compartmentss",
        "PBTK",
        "PBTK",
        "PBTK",
        "3compartmentss",
        "3compartmentss",
        "3compartmentss",
        "PBTK",
        "3compartmentss",
        "PBTK",
        "PBTK",
        "3compartmentss"
      ],
      "aedValUnit": [
        "mg/kg/day",
        "mg/kg/day",
        "mg/kg/day",
        "mg/kg/day",
        "mg/kg/day",
        "mg/kg/day",
        "mg/kg/day",
        "mg/kg/day",
        "mg/kg/day",
        "mg/kg/day",
        "mg/kg/day",
        "mg/kg/day"
      ],
      "httkVersion": [
        "httk_v_2_3_1",
        "httk_v_2_3_1",
        "httk_v_2_3_1",
        "httk_v_2_3_1",
        "httk_v_2_3_1",
        "httk_v_2_3_1",
        "httk_v_2_3_1",
        "httk_v_2_3_1",
        "httk_v_2_3_1",
        "httk_v_2_3_1",
        "httk_v_2_3_1",
        "httk_v_2_3_1"
      ],
      "potencyValType": [
        "acc",
        "acc",
        "ac50",
        "bmd",
        "bmd",
        "bmd",
        "ac50",
        "ac50",
        "acc",
        "bmd",
        "acc",
        "ac50"
      ],
      "invitrodbVersion": [
        "invitrodb_v_4_2",
        "invitrodb_v_4_2",
        "invitrodb_v_4_2",
        "invitrodb_v_4_2",
        "invitrodb_v_4_2",
        "invitrodb_v_4_2",
        "invitrodb_v_4_2",
        "invitrodb_v_4_2",
        "invitrodb_v_4_2",
        "invitrodb_v_4_2",
        "invitrodb_v_4_2",
        "invitrodb_v_4_2"
      ],
      "interindividualVarPerc": [
        50.0,
        95.0,
        50.0,
        95.0,
        50.0,
        95.0,
        95.0,
        95.0,
        95.0,
        50.0,
        50.0,
        50.0
      ]
    },
    {
      "dtxsid": "DTXSID5032498",
      "preferredName": "Triclosan",
      "aeid": 1821,
      "aenm": null,
      "aedVal": [
        1.217,
        7.049,
        0.5623,
        1.003,
        5.949,
        1.096,
        0.7429,
        3.873,
        6.037,
        3.782,
        6.689,
        1.198
      ],
      "aedType": [
        "aed.ac50.pbtk95",
        "aed.ac50.pbtk50",
        "aed.bmd.3css95",
        "aed.acc.3css95",
        "aed.acc.3css50",
        "aed.acc.pbtk95",
        "aed.bmd.pbtk95",
        "aed.bmd.pbtk50",
        "aed.acc.pbtk50",
        "aed.bmd.3css50",
        "aed.ac50.3css50",
        "aed.ac50.3css95"
      ],
      "httkModel": [
        "PBTK",
        "PBTK",
        "3compartmentss",
        "3compartmentss",
        "3compartmentss",
        "PBTK",
        "PBTK",
        "PBTK",
        "PBTK",
        "3compartmentss",
        "3compartmentss",
        "3compartmentss"
      ],
      "aedValUnit": [
        "mg/kg/day",
        "mg/kg/day",
        "mg/kg/day",
        "mg/kg/day",
        "mg/kg/day",
        "mg/kg/day",
        "mg/kg/day",
        "mg/kg/day",
        "mg/kg/day",
        "mg/kg/day",
        "mg/kg/day",
        "mg/kg/day"
      ],
      "httkVersion": [
        "httk_v_2_3_1",
        "httk_v_2_3_1",
        "httk_v_2_3_1",
        "httk_v_2_3_1",
        "httk_v_2_3_1",
        "httk_v_2_3_1",
        "httk_v_2_3_1",
        "httk_v_2_3_1",
        "httk_v_2_3_1",
        "httk_v_2_3_1",
        "httk_v_2_3_1",
        "httk_v_2_3_1"
      ],
      "potencyValType": [
        "ac50",
        "ac50",
        "bmd",
        "acc",
        "acc",
        "acc",
        "bmd",
        "bmd",
        "acc",
        "bmd",
        "ac50",
        "ac50"
      ],
      "invitrodbVersion": [
        "invitrodb_v_4_2",
        "invitrodb_v_4_2",
        "invitrodb_v_4_2",
        "invitrodb_v_4_2",
        "invitrodb_v_4_2",
        "invitrodb_v_4_2",
        "invitrodb_v_4_2",
        "invitrodb_v_4_2",
        "invitrodb_v_4_2",
        "invitrodb_v_4_2",
        "invitrodb_v_4_2",
        "invitrodb_v_4_2"
      ],
      "interindividualVarPerc": [
        95.0,
        50.0,
        95.0,
        95.0,
        50.0,
        95.0,
        95.0,
        50.0,
        50.0,
        50.0,
        50.0,
        95.0
      ]
    },
    {
      "dtxsid": "DTXSID5032498",
      "preferredName": "Triclosan",
      "aeid": 1823,
      "aenm": null,
      "aedVal": [
        1.15,
        1.286,
        9.733,
        10.52,
        2.102,
        9.604,
        7.602,
        1.914,
        1.366,
        9.912,
        1.486,
        7.782
      ],
      "aedType": [
        "aed.bmd.pbtk95",
        "aed.bmd.3css95",
        "aed.acc.pbtk50",
        "aed.acc.3css50",
        "aed.ac50.pbtk95",
        "aed.ac50.pbtk50",
        "aed.bmd.3css50",
        "aed.ac50.3css95",
        "aed.acc.3css95",
        "aed.ac50.3css50",
        "aed.acc.pbtk95",
        "aed.bmd.pbtk50"
      ],
      "httkModel": [
        "PBTK",
        "3compartmentss",
        "PBTK",
        "3compartmentss",
        "PBTK",
        "PBTK",
        "3compartmentss",
        "3compartmentss",
        "3compartmentss",
        "3compartmentss",
        "PBTK",
        "PBTK"
      ],
      "aedValUnit": [
        "mg/kg/day",
        "mg/kg/day",
        "mg/kg/day",
        "mg/kg/day",
        "mg/kg/day",
        "mg/kg/day",
        "mg/kg/day",
        "mg/kg/day",
        "mg/kg/day",
        "mg/kg/day",
        "mg/kg/day",
        "mg/kg/day"
      ],
      "httkVersion": [
        "httk_v_2_3_1",
        "httk_v_2_3_1",
        "httk_v_2_3_1",
        "httk_v_2_3_1",
        "httk_v_2_3_1",
        "httk_v_2_3_1",
        "httk_v_2_3_1",
        "httk_v_2_3_1",
        "httk_v_2_3_1",
        "httk_v_2_3_1",
        "httk_v_2_3_1",
        "httk_v_2_3_1"
      ],
      "potencyValType": [
        "bmd",
        "bmd",
        "acc",
        "acc",
        "ac50",
        "ac50",
        "bmd",
        "ac50",
        "acc",
        "ac50",
        "acc",
        "bmd"
      ],
      "invitrodbVersion": [
        "invitrodb_v_4_2",
        "invitrodb_v_4_2",
        "invitrodb_v_4_2",
        "invitrodb_v_4_2",
        "invitrodb_v_4_2",
        "invitrodb_v_4_2",
        "invitrodb_v_4_2",
        "invitrodb_v_4_2",
        "invitrodb_v_4_2",
        "invitrodb_v_4_2",
        "invitrodb_v_4_2",
        "invitrodb_v_4_2"
      ],
      "interindividualVarPerc": [
        95.0,
        95.0,
        50.0,
        50.0,
        95.0,
        50.0,
        50.0,
        95.0,
        95.0,
        50.0,
        95.0,
        50.0
      ]
    },
    {
      "dtxsid": "DTXSID5032498",
      "preferredName": "Triclosan",
      "aeid": 793,
      "aenm": null,
      "aedVal": [
        8.133,
        1.991,
        5.86,
        1.389,
        13.95,
        1.686,
        2.441,
        13.42,
        8.06,
        0.963,
        5.638,
        0.9004
      ],
      "aedType": [
        "aed.acc.pbtk50",
        "aed.ac50.3css95",
        "aed.bmd.3css50",
        "aed.acc.pbtk95",
        "aed.ac50.pbtk50",
        "aed.acc.3css95",
        "aed.ac50.pbtk95",
        "aed.ac50.3css50",
        "aed.acc.3css50",
        "aed.bmd.pbtk95",
        "aed.bmd.pbtk50",
        "aed.bmd.3css95"
      ],
      "httkModel": [
        "PBTK",
        "3compartmentss",
        "3compartmentss",
        "PBTK",
        "PBTK",
        "3compartmentss",
        "PBTK",
        "3compartmentss",
        "3compartmentss",
        "PBTK",
        "PBTK",
        "3compartmentss"
      ],
      "aedValUnit": [
        "mg/kg/day",
        "mg/kg/day",
        "mg/kg/day",
        "mg/kg/day",
        "mg/kg/day",
        "mg/kg/day",
        "mg/kg/day",
        "mg/kg/day",
        "mg/kg/day",
        "mg/kg/day",
        "mg/kg/day",
        "mg/kg/day"
      ],
      "httkVersion": [
        "httk_v_2_3_1",
        "httk_v_2_3_1",
        "httk_v_2_3_1",
        "httk_v_2_3_1",
        "httk_v_2_3_1",
        "httk_v_2_3_1",
        "httk_v_2_3_1",
        "httk_v_2_3_1",
        "httk_v_2_3_1",
        "httk_v_2_3_1",
        "httk_v_2_3_1",
        "httk_v_2_3_1"
      ],
      "potencyValType": [
        "acc",
        "ac50",
        "bmd",
        "acc",
        "ac50",
        "acc",
        "ac50",
        "ac50",
        "acc",
        "bmd",
        "bmd",
        "bmd"
      ],
      "invitrodbVersion": [
        "invitrodb_v_4_2",
        "invitrodb_v_4_2",
        "invitrodb_v_4_2",
        "invitrodb_v_4_2",
        "invitrodb_v_4_2",
        "invitrodb_v_4_2",
        "invitrodb_v_4_2",
        "invitrodb_v_4_2",
        "invitrodb_v_4_2",
        "invitrodb_v_4_2",
        "invitrodb_v_4_2",
        "invitrodb_v_4_2"
      ],
      "interindividualVarPerc": [
        50.0,
        95.0,
        50.0,
        95.0,
        50.0,
        95.0,
        95.0,
        50.0,
        50.0,
        95.0,
        50.0,
        95.0
      ]
    },
    {
      "dtxsid": "DTXSID5032498",
      "preferredName": "Triclosan",
      "aeid": 795,
      "aenm": null,
      "aedVal": [
        1.277,
        6.823,
        1.596,
        2.457,
        0.4275,
        0.9988,
        8.522,
        0.3195,
        1.169,
        2.458,
        7.098,
        8.689
      ],
      "aedType": [
        "aed.ac50.3css95",
        "aed.acc.pbtk50",
        "aed.ac50.pbtk95",
        "aed.bmd.pbtk50",
        "aed.bmd.pbtk95",
        "aed.acc.3css95",
        "aed.ac50.3css50",
        "aed.bmd.3css95",
        "aed.acc.pbtk95",
        "aed.bmd.3css50",
        "aed.acc.3css50",
        "aed.ac50.pbtk50"
      ],
      "httkModel": [
        "3compartmentss",
        "PBTK",
        "PBTK",
        "PBTK",
        "PBTK",
        "3compartmentss",
        "3compartmentss",
        "3compartmentss",
        "PBTK",
        "3compartmentss",
        "3compartmentss",
        "PBTK"
      ],
      "aedValUnit": [
        "mg/kg/day",
        "mg/kg/day",
        "mg/kg/day",
        "mg/kg/day",
        "mg/kg/day",
        "mg/kg/day",
        "mg/kg/day",
        "mg/kg/day",
        "mg/kg/day",
        "mg/kg/day",
        "mg/kg/day",
        "mg/kg/day"
      ],
      "httkVersion": [
        "httk_v_2_3_1",
        "httk_v_2_3_1",
        "httk_v_2_3_1",
        "httk_v_2_3_1",
        "httk_v_2_3_1",
        "httk_v_2_3_1",
        "httk_v_2_3_1",
        "httk_v_2_3_1",
        "httk_v_2_3_1",
        "httk_v_2_3_1",
        "httk_v_2_3_1",
        "httk_v_2_3_1"
      ],
      "potencyValType": [
        "ac50",
        "acc",
        "ac50",
        "bmd",
        "bmd",
        "acc",
        "ac50",
        "bmd",
        "acc",
        "bmd",
        "acc",
        "ac50"
      ],
      "invitrodbVersion": [
        "invitrodb_v_4_2",
        "invitrodb_v_4_2",
        "invitrodb_v_4_2",
        "invitrodb_v_4_2",
        "invitrodb_v_4_2",
        "invitrodb_v_4_2",
        "invitrodb_v_4_2",
        "invitrodb_v_4_2",
        "invitrodb_v_4_2",
        "invitrodb_v_4_2",
        "invitrodb_v_4_2",
        "invitrodb_v_4_2"
      ],
      "interindividualVarPerc": [
        95.0,
        50.0,
        95.0,
        50.0,
        95.0,
        95.0,
        50.0,
        95.0,
        95.0,
        50.0,
        50.0,
        50.0
      ]
    },
    {
      "dtxsid": "DTXSID5032498",
      "preferredName": "Triclosan",
      "aeid": 1823,
      "aenm": null,
      "aedVal": [
        1.554,
        9.242,
        7.954,
        7.582,
        4.848,
        8.811,
        1.27,
        1.378,
        0.7651,
        5.072,
        0.8408,
        1.409
      ],
      "aedType": [
        "aed.ac50.pbtk95",
        "aed.ac50.pbtk50",
        "aed.acc.3css50",
        "aed.acc.pbtk50",
        "aed.bmd.3css50",
        "aed.ac50.3css50",
        "aed.acc.pbtk95",
        "aed.acc.3css95",
        "aed.bmd.pbtk95",
        "aed.bmd.pbtk50",
        "aed.bmd.3css95",
        "aed.ac50.3css95"
      ],
      "httkModel": [
        "PBTK",
        "PBTK",
        "3compartmentss",
        "PBTK",
        "3compartmentss",
        "3compartmentss",
        "PBTK",
        "3compartmentss",
        "PBTK",
        "PBTK",
        "3compartmentss",
        "3compartmentss"
      ],
      "aedValUnit": [
        "mg/kg/day",
        "mg/kg/day",
        "mg/kg/day",
        "mg/kg/day",
        "mg/kg/day",
        "mg/kg/day",
        "mg/kg/day",
        "mg/kg/day",
        "mg/kg/day",
        "mg/kg/day",
        "mg/kg/day",
        "mg/kg/day"
      ],
      "httkVersion": [
        "httk_v_2_3_1",
        "httk_v_2_3_1",
        "httk_v_2_3_1",
        "httk_v_2_3_1",
        "httk_v_2_3_1",
        "httk_v_2_3_1",
        "httk_v_2_3_1",
        "httk_v_2_3_1",
        "httk_v_2_3_1",
        "httk_v_2_3_1",
        "httk_v_2_3_1",
        "httk_v_2_3_1"
      ],
      "potencyValType": [
        "ac50",
        "ac50",
        "acc",
        "acc",
        "bmd",
        "ac50",
        "acc",
        "acc",
        "bmd",
        "bmd",
        "bmd",
        "ac50"
      ],
      "invitrodbVersion": [
        "invitrodb_v_4_2",
        "invitrodb_v_4_2",
        "invitrodb_v_4_2",
        "invitrodb_v_4_2",
        "invitrodb_v_4_2",
        "invitrodb_v_4_2",
        "invitrodb_v_4_2",
        "invitrodb_v_4_2",
        "invitrodb_v_4_2",
        "invitrodb_v_4_2",
        "invitrodb_v_4_2",
        "invitrodb_v_4_2"
      ],
      "interindividualVarPerc": [
        95.0,
        50.0,
        50.0,
        50.0,
        50.0,
        50.0,
        95.0,
        95.0,
        95.0,
        50.0,
        95.0,
        95.0
      ]
    },
    {
      "dtxsid": "DTXSID5032498",
      "preferredName": "Triclosan",
      "aeid": 1203,
      "aenm": null,
      "aedVal": [
        6.656,
        1.207,
        1.066,
        6.45,
        6.814,
        5.672,
        1.06,
        6.288,
        0.9642,
        0.9437,
        6.664,
        0.992
      ],
      "aedType": [
        "aed.acc.pbtk50",
        "aed.bmd.3css95",
        "aed.acc.3css95",
        "aed.ac50.pbtk50",
        "aed.ac50.3css50",
        "aed.bmd.3css50",
        "aed.ac50.pbtk95",
        "aed.bmd.pbtk50",
        "aed.bmd.pbtk95",
        "aed.acc.pbtk95",
        "aed.acc.3css50",
        "aed.ac50.3css95"
      ],
      "httkModel": [
        "PBTK",
        "3compartmentss",
        "3compartmentss",
        "PBTK",
        "3compartmentss",
        "3compartmentss",
        "PBTK",
        "PBTK",
        "PBTK",
        "PBTK",
        "3compartmentss",
        "3compartmentss"
      ],
      "aedValUnit": [
        "mg/kg/day",
        "mg/kg/day",
        "mg/kg/day",
        "mg/kg/day",
        "mg/kg/day",
        "mg/kg/day",
        "mg/kg/day",
        "mg/kg/day",
        "mg/kg/day",
        "mg/kg/day",
        "mg/kg/day",
        "mg/kg/day"
      ],
      "httkVersion": [
        "httk_v_2_3_1",
        "httk_v_2_3_1",
        "httk_v_2_3_1",
        "httk_v_2_3_1",
        "httk_v_2_3_1",
        "httk_v_2_3_1",
        "httk_v_2_3_1",
        "httk_v_2_3_1",
        "httk_v_2_3_1",
        "httk_v_2_3_1",
        "httk_v_2_3_1",
        "httk_v_2_3_1"
      ],
      "potencyValType": [
        "acc",
        "bmd",
        "acc",
        "ac50",
        "ac50",
        "bmd",
        "ac50",
        "bmd",
        "bmd",
        "acc",
        "acc",
        "ac50"
      ],
      "invitrodbVersion": [
        "invitrodb_v_4_2",
        "invitrodb_v_4_2",
        "invitrodb_v_4_2",
        "invitrodb_v_4_2",
        "invitrodb_v_4_2",
        "invitrodb_v_4_2",
        "invitrodb_v_4_2",
        "invitrodb_v_4_2",
        "invitrodb_v_4_2",
        "invitrodb_v_4_2",
        "invitrodb_v_4_2",
        "invitrodb_v_4_2"
      ],
      "interindividualVarPerc": [
        50.0,
        95.0,
        95.0,
        50.0,
        50.0,
        50.0,
        95.0,
        50.0,
        95.0,
        95.0,
        50.0,
        95.0
      ]
    },
    {
      "dtxsid": "DTXSID5032498",
      "preferredName": "Triclosan",
      "aeid": 1839,
      "aenm": null,
      "aedVal": [
        0.8428,
        3.625,
        1.15,
        3.484,
        0.6392,
        0.5915,
        7.36,
        6.577,
        1.06,
        6.275,
        1.248,
        6.403
      ],
      "aedType": [
        "aed.acc.pbtk95",
        "aed.bmd.3css50",
        "aed.ac50.3css95",
        "aed.bmd.pbtk50",
        "aed.bmd.pbtk95",
        "aed.bmd.3css95",
        "aed.ac50.pbtk50",
        "aed.ac50.3css50",
        "aed.acc.3css95",
        "aed.acc.3css50",
        "aed.ac50.pbtk95",
        "aed.acc.pbtk50"
      ],
      "httkModel": [
        "PBTK",
        "3compartmentss",
        "3compartmentss",
        "PBTK",
        "PBTK",
        "3compartmentss",
        "PBTK",
        "3compartmentss",
        "3compartmentss",
        "3compartmentss",
        "PBTK",
        "PBTK"
      ],
      "aedValUnit": [
        "mg/kg/day",
        "mg/kg/day",
        "mg/kg/day",
        "mg/kg/day",
        "mg/kg/day",
        "mg/kg/day",
        "mg/kg/day",
        "mg/kg/day",
        "mg/kg/day",
        "mg/kg/day",
        "mg/kg/day",
        "mg/kg/day"
      ],
      "httkVersion": [
        "httk_v_2_3_1",
        "httk_v_2_3_1",
        "httk_v_2_3_1",
        "httk_v_2_3_1",
        "httk_v_2_3_1",
        "httk_v_2_3_1",
        "httk_v_2_3_1",
        "httk_v_2_3_1",
        "httk_v_2_3_1",
        "httk_v_2_3_1",
        "httk_v_2_3_1",
        "httk_v_2_3_1"
      ],
      "potencyValType": [
        "acc",
        "bmd",
        "ac50",
        "bmd",
        "bmd",
        "bmd",
        "ac50",
        "ac50",
        "acc",
        "acc",
        "ac50",
        "acc"
      ],
      "invitrodbVersion": [
        "invitrodb_v_4_2",
        "invitrodb_v_4_2",
        "invitrodb_v_4_2",
        "invitrodb_v_4_2",
        "invitrodb_v_4_2",
        "invitrodb_v_4_2",
        "invitrodb_v_4_2",
        "invitrodb_v_4_2",
        "invitrodb_v_4_2",
        "invitrodb_v_4_2",
        "invitrodb_v_4_2",
        "invitrodb_v_4_2"
      ],
      "interindividualVarPerc": [
        95.0,
        50.0,
        95.0,
        50.0,
        95.0,
        95.0,
        50.0,
        50.0,
        95.0,
        50.0,
        95.0,
        50.0
      ]
    },
    {
      "dtxsid": "DTXSID5032498",
      "preferredName": "Triclosan",
      "aeid": 1660,
      "aenm": null,
      "aedVal": [
        6.1,
        16.07,
        2.454,
        2.493,
        2.017,
        6.081,
        0.9885,
        2.961,
        15.24,
        16.49,
        1.043,
        16.05
      ],
      "aedType": [
        "aed.bmd.3css50",
        "aed.ac50.3css50",
        "aed.ac50.3css95",
        "aed.acc.3css95",
        "aed.ac50.pbtk95",
        "aed.bmd.pbtk50",
        "aed.bmd.pbtk95",
        "aed.acc.pbtk95",
        "aed.ac50.pbtk50",
        "aed.acc.pbtk50",
        "aed.bmd.3css95",
        "aed.acc.3css50"
      ],
      "httkModel": [
        "3compartmentss",
        "3compartmentss",
        "3compartmentss",
        "3compartmentss",
        "PBTK",
        "PBTK",
        "PBTK",
        "PBTK",
        "PBTK",
        "PBTK",
        "3compartmentss",
        "3compartmentss"
      ],
      "aedValUnit": [
        "mg/kg/day",
        "mg/kg/day",
        "mg/kg/day",
        "mg/kg/day",
        "mg/kg/day",
        "mg/kg/day",
        "mg/kg/day",
        "mg/kg/day",
        "mg/kg/day",
        "mg/kg/day",
        "mg/kg/day",
        "mg/kg/day"
      ],
      "httkVersion": [
        "httk_v_2_3_1",
        "httk_v_2_3_1",
        "httk_v_2_3_1",
        "httk_v_2_3_1",
        "httk_v_2_3_1",
        "httk_v_2_3_1",
        "httk_v_2_3_1",
        "httk_v_2_3_1",
        "httk_v_2_3_1",
        "httk_v_2_3_1",
        "httk_v_2_3_1",
        "httk_v_2_3_1"
      ],
      "potencyValType": [
        "bmd",
        "ac50",
        "ac50",
        "acc",
        "ac50",
        "bmd",
        "bmd",
        "acc",
        "ac50",
        "acc",
        "bmd",
        "acc"
      ],
      "invitrodbVersion": [
        "invitrodb_v_4_2",
        "invitrodb_v_4_2",
        "invitrodb_v_4_2",
        "invitrodb_v_4_2",
        "invitrodb_v_4_2",
        "invitrodb_v_4_2",
        "invitrodb_v_4_2",
        "invitrodb_v_4_2",
        "invitrodb_v_4_2",
        "invitrodb_v_4_2",
        "invitrodb_v_4_2",
        "invitrodb_v_4_2"
      ],
      "interindividualVarPerc": [
        50.0,
        50.0,
        95.0,
        95.0,
        95.0,
        50.0,
        95.0,
        95.0,
        50.0,
        50.0,
        95.0,
        50.0
      ]
    },
    {
      "dtxsid": "DTXSID5032498",
      "preferredName": "Triclosan",
      "aeid": 1661,
      "aenm": null,
      "aedVal": [
        6.502,
        6.598,
        0.7856,
        1.085,
        1.33,
        7.886,
        1.457,
        8.612,
        0.5461,
        3.881,
        1.567,
        4.013
      ],
      "aedType": [
        "aed.ac50.pbtk50",
        "aed.ac50.3css50",
        "aed.bmd.pbtk95",
        "aed.ac50.pbtk95",
        "aed.ac50.3css95",
        "aed.acc.pbtk50",
        "aed.acc.pbtk95",
        "aed.acc.3css50",
        "aed.bmd.3css95",
        "aed.bmd.3css50",
        "aed.acc.3css95",
        "aed.bmd.pbtk50"
      ],
      "httkModel": [
        "PBTK",
        "3compartmentss",
        "PBTK",
        "PBTK",
        "3compartmentss",
        "PBTK",
        "PBTK",
        "3compartmentss",
        "3compartmentss",
        "3compartmentss",
        "3compartmentss",
        "PBTK"
      ],
      "aedValUnit": [
        "mg/kg/day",
        "mg/kg/day",
        "mg/kg/day",
        "mg/kg/day",
        "mg/kg/day",
        "mg/kg/day",
        "mg/kg/day",
        "mg/kg/day",
        "mg/kg/day",
        "mg/kg/day",
        "mg/kg/day",
        "mg/kg/day"
      ],
      "httkVersion": [
        "httk_v_2_3_1",
        "httk_v_2_3_1",
        "httk_v_2_3_1",
        "httk_v_2_3_1",
        "httk_v_2_3_1",
        "httk_v_2_3_1",
        "httk_v_2_3_1",
        "httk_v_2_3_1",
        "httk_v_2_3_1",
        "httk_v_2_3_1",
        "httk_v_2_3_1",
        "httk_v_2_3_1"
      ],
      "potencyValType": [
        "ac50",
        "ac50",
        "bmd",
        "ac50",
        "ac50",
        "acc",
        "acc",
        "acc",
        "bmd",
        "bmd",
        "acc",
        "bmd"
      ],
      "invitrodbVersion": [
        "invitrodb_v_4_2",
        "invitrodb_v_4_2",
        "invitrodb_v_4_2",
        "invitrodb_v_4_2",
        "invitrodb_v_4_2",
        "invitrodb_v_4_2",
        "invitrodb_v_4_2",
        "invitrodb_v_4_2",
        "invitrodb_v_4_2",
        "invitrodb_v_4_2",
        "invitrodb_v_4_2",
        "invitrodb_v_4_2"
      ],
      "interindividualVarPerc": [
        50.0,
        50.0,
        95.0,
        95.0,
        95.0,
        50.0,
        95.0,
        50.0,
        95.0,
        50.0,
        95.0,
        50.0
      ]
    },
    {
      "dtxsid": "DTXSID5032498",
      "preferredName": "Triclosan",
      "aeid": 1661,
      "aenm": null,
      "aedVal": [
        3.32,
        6.297,
        1.01,
        1.016,
        5.505,
        1.058,
        0.8311,
        5.414,
        6.117,
        0.648,
        0.5399,
        3.385
      ],
      "aedType": [
        "aed.bmd.3css50",
        "aed.acc.3css50",
        "aed.acc.pbtk95",
        "aed.ac50.3css95",
        "aed.ac50.3css50",
        "aed.acc.3css95",
        "aed.ac50.pbtk95",
        "aed.ac50.pbtk50",
        "aed.acc.pbtk50",
        "aed.bmd.3css95",
        "aed.bmd.pbtk95",
        "aed.bmd.pbtk50"
      ],
      "httkModel": [
        "3compartmentss",
        "3compartmentss",
        "PBTK",
        "3compartmentss",
        "3compartmentss",
        "3compartmentss",
        "PBTK",
        "PBTK",
        "PBTK",
        "3compartmentss",
        "PBTK",
        "PBTK"
      ],
      "aedValUnit": [
        "mg/kg/day",
        "mg/kg/day",
        "mg/kg/day",
        "mg/kg/day",
        "mg/kg/day",
        "mg/kg/day",
        "mg/kg/day",
        "mg/kg/day",
        "mg/kg/day",
        "mg/kg/day",
        "mg/kg/day",
        "mg/kg/day"
      ],
      "httkVersion": [
        "httk_v_2_3_1",
        "httk_v_2_3_1",
        "httk_v_2_3_1",
        "httk_v_2_3_1",
        "httk_v_2_3_1",
        "httk_v_2_3_1",
        "httk_v_2_3_1",
        "httk_v_2_3_1",
        "httk_v_2_3_1",
        "httk_v_2_3_1",
        "httk_v_2_3_1",
        "httk_v_2_3_1"
      ],
      "potencyValType": [
        "bmd",
        "acc",
        "acc",
        "ac50",
        "ac50",
        "acc",
        "ac50",
        "ac50",
        "acc",
        "bmd",
        "bmd",
        "bmd"
      ],
      "invitrodbVersion": [
        "invitrodb_v_4_2",
        "invitrodb_v_4_2",
        "invitrodb_v_4_2",
        "invitrodb_v_4_2",
        "invitrodb_v_4_2",
        "invitrodb_v_4_2",
        "invitrodb_v_4_2",
        "invitrodb_v_4_2",
        "invitrodb_v_4_2",
        "invitrodb_v_4_2",
        "invitrodb_v_4_2",
        "invitrodb_v_4_2"
      ],
      "interindividualVarPerc": [
        50.0,
        50.0,
        95.0,
        95.0,
        50.0,
        95.0,
        95.0,
        50.0,
        50.0,
        95.0,
        95.0,
        50.0
      ]
    },
    {
      "dtxsid": "DTXSID5032498",
      "preferredName": "Triclosan",
      "aeid": 1840,
      "aenm": null,
      "aedVal": [
        14.1,
        2.852,
        22.16,
        4.871,
        0.8542,
        4.448,
        3.511,
        16.45,
        21.86,
        0.7827,
        5.041,
        2.427
      ],
      "aedType": [
        "aed.acc.3css50",
        "aed.acc.3css95",
        "aed.ac50.pbtk50",
        "aed.bmd.pbtk50",
        "aed.bmd.pbtk95",
        "aed.ac50.3css95",
        "aed.ac50.pbtk95",
        "aed.acc.pbtk50",
        "aed.ac50.3css50",
        "aed.bmd.3css95",
        "aed.bmd.3css50",
        "aed.acc.pbtk95"
      ],
      "httkModel": [
        "3compartmentss",
        "3compartmentss",
        "PBTK",
        "PBTK",
        "PBTK",
        "3compartmentss",
        "PBTK",
        "PBTK",
        "3compartmentss",
        "3compartmentss",
        "3compartmentss",
        "PBTK"
      ],
      "aedValUnit": [
        "mg/kg/day",
        "mg/kg/day",
        "mg/kg/day",
        "mg/kg/day",
        "mg/kg/day",
        "mg/kg/day",
        "mg/kg/day",
        "mg/kg/day",
        "mg/kg/day",
        "mg/kg/day",
        "mg/kg/day",
        "mg/kg/day"
      ],
      "httkVersion": [
        "httk_v_2_3_1",
        "httk_v_2_3_1",
        "httk_v_2_3_1",
        "httk_v_2_3_1",
        "httk_v_2_3_1",
        "httk_v_2_3_1",
        "httk_v_2_3_1",
        "httk_v_2_3_1",
        "httk_v_2_3_1",
        "httk_v_2_3_1",
        "httk_v_2_3_1",
        "httk_v_2_3_1"
      ],
      "potencyValType": [
        "acc",
        "acc",
        "ac50",
        "bmd",
        "bmd",
        "ac50",
        "ac50",
        "acc",
        "ac50",
        "bmd",
        "bmd",
        "acc"
      ],
      "invitrodbVersion": [
        "invitrodb_v_4_2",
        "invitrodb_v_4_2",
        "invitrodb_v_4_2",
        "invitrodb_v_4_2",
        "invitrodb_v_4_2",
        "invitrodb_v_4_2",
        "invitrodb_v_4_2",
        "invitrodb_v_4_2",
        "invitrodb_v_4_2",
        "invitrodb_v_4_2",
        "invitrodb_v_4_2",
        "invitrodb_v_4_2"
      ],
      "interindividualVarPerc": [
        50.0,
        95.0,
        50.0,
        50.0,
        95.0,
        95.0,
        95.0,
        50.0,
        50.0,
        95.0,
        50.0,
        95.0
      ]
    },
    {
      "dtxsid": "DTXSID5032498",
      "preferredName": "Triclosan",
      "aeid": 765,
      "aenm": null,
      "aedVal": [
        5.61,
        0.7594,
        0.6742,
        7.391,
        5.241,
        0.5636,
        3.434,
        0.5956,
        1.339,
        3.668,
        7.67,
        1.305
      ],
      "aedType": [
        "aed.acc.pbtk50",
        "aed.acc.3css95",
        "aed.acc.pbtk95",
        "aed.ac50.3css50",
        "aed.acc.3css50",
        "aed.bmd.3css95",
        "aed.bmd.pbtk50",
        "aed.bmd.pbtk95",
        "aed.ac50.pbtk95",
        "aed.bmd.3css50",
        "aed.ac50.pbtk50",
        "aed.ac50.3css95"
      ],
      "httkModel": [
        "PBTK",
        "3compartmentss",
        "PBTK",
        "3compartmentss",
        "3compartmentss",
        "3compartmentss",
        "PBTK",
        "PBTK",
        "PBTK",
        "3compartmentss",
        "PBTK",
        "3compartmentss"
      ],
      "aedValUnit": [
        "mg/kg/day",
        "mg/kg/day",
        "mg/kg/day",
        "mg/kg/day",
        "mg/kg/day",
        "mg/kg/day",
        "mg/kg/day",
        "mg/kg/day",
        "mg/kg/day",
        "mg/kg/day",
        "mg/kg/day",
        "mg/kg/day"
      ],
      "httkVersion": [
        "httk_v_2_3_1",
        "httk_v_2_3_1",
        "httk_v_2_3_1",
        "httk_v_2_3_1",
        "httk_v_2_3_1",
        "httk_v_2_3_1",
        "httk_v_2_3_1",
        "httk_v_2_3_1",
        "httk_v_2_3_1",
        "httk_v_2_3_1",
        "httk_v_2_3_1",
        "httk_v_2_3_1"
      ],
      "potencyValType": [
        "acc",
        "acc",
        "acc",
        "ac50",
        "acc",
        "bmd",
        "bmd",
        "bmd",
        "ac50",
        "bmd",
        "ac50",
        "ac50"
      ],
      "invitrodbVersion": [
        "invitrodb_v_4_2",
        "invitrodb_v_4_2",
        "invitrodb_v_4_2",
        "invitrodb_v_4_2",
        "invitrodb_v_4_2",
        "invitrodb_v_4_2",
        "invitrodb_v_4_2",
        "invitrodb_v_4_2",
        "invitrodb_v_4_2",
        "invitrodb_v_4_2",
        "invitrodb_v_4_2",
        "invitrodb_v_4_2"
      ],
      "interindividualVarPerc": [
        50.0,
        95.0,
        95.0,
        50.0,
        50.0,
        95.0,
        50.0,
        95.0,
        95.0,
        50.0,
        50.0,
        95.0
      ]
    },
    {
      "dtxsid": "DTXSID5032498",
      "preferredName": "Triclosan",
      "aeid": 1854,
      "aenm": null,
      "aedVal": [
        0.9713,
        0.1632,
        0.1303,
        1.09,
        0.1823,
        0.1417,
        0.1905,
        1.023,
        0.1457,
        1.109,
        1.102,
        1.126
      ],
      "aedType": [
        "aed.bmd.3css50",
        "aed.acc.pbtk95",
        "aed.bmd.pbtk95",
        "aed.acc.pbtk50",
        "aed.bmd.3css95",
        "aed.ac50.3css95",
        "aed.ac50.pbtk95",
        "aed.bmd.pbtk50",
        "aed.acc.3css95",
        "aed.ac50.pbtk50",
        "aed.acc.3css50",
        "aed.ac50.3css50"
      ],
      "httkModel": [
        "3compartmentss",
        "PBTK",
        "PBTK",
        "PBTK",
        "3compartmentss",
        "3compartmentss",
        "PBTK",
        "PBTK",
        "3compartmentss",
        "PBTK",
        "3compartmentss",
        "3compartmentss"
      ],
      "aedValUnit": [
        "mg/kg/day",
        "mg/kg/day",
        "mg/kg/day",
        "mg/kg/day",
        "mg/kg/day",
        "mg/kg/day",
        "mg/kg/day",
        "mg/kg/day",
        "mg/kg/day",
        "mg/kg/day",
        "mg/kg/day",
        "mg/kg/day"
      ],
      "httkVersion": [
        "httk_v_2_3_1",
        "httk_v_2_3_1",
        "httk_v_2_3_1",
        "httk_v_2_3_1",
        "httk_v_2_3_1",
        "httk_v_2_3_1",
        "httk_v_2_3_1",
        "httk_v_2_3_1",
        "httk_v_2_3_1",
        "httk_v_2_3_1",
        "httk_v_2_3_1",
        "httk_v_2_3_1"
      ],
      "potencyValType": [
        "bmd",
        "acc",
        "bmd",
        "acc",
        "bmd",
        "ac50",
        "ac50",
        "bmd",
        "acc",
        "ac50",
        "acc",
        "ac50"
      ],
      "invitrodbVersion": [
        "invitrodb_v_4_2",
        "invitrodb_v_4_2",
        "invitrodb_v_4_2",
        "invitrodb_v_4_2",
        "invitrodb_v_4_2",
        "invitrodb_v_4_2",
        "invitrodb_v_4_2",
        "invitrodb_v_4_2",
        "invitrodb_v_4_2",
        "invitrodb_v_4_2",
        "invitrodb_v_4_2",
        "invitrodb_v_4_2"
      ],
      "interindividualVarPerc": [
        50.0,
        95.0,
        95.0,
        50.0,
        95.0,
        95.0,
        95.0,
        50.0,
        95.0,
        50.0,
        50.0,
        50.0
      ]
    },
    {
      "dtxsid": "DTXSID5032498",
      "preferredName": "Triclosan",
      "aeid": 766,
      "aenm": null,
      "aedVal": [
        16.92,
        8.785,
        12.36,
        2.624,
        11.72,
        2.127,
        2.087,
        8.489,
        1.534,
        1.864,
        2.667,
        15.48
      ],
      "aedType": [
        "aed.ac50.3css50",
        "aed.bmd.3css50",
        "aed.acc.pbtk50",
        "aed.ac50.3css95",
        "aed.acc.3css50",
        "aed.acc.pbtk95",
        "aed.acc.3css95",
        "aed.bmd.pbtk50",
        "aed.bmd.pbtk95",
        "aed.bmd.3css95",
        "aed.ac50.pbtk95",
        "aed.ac50.pbtk50"
      ],
      "httkModel": [
        "3compartmentss",
        "3compartmentss",
        "PBTK",
        "3compartmentss",
        "3compartmentss",
        "PBTK",
        "3compartmentss",
        "PBTK",
        "PBTK",
        "3compartmentss",
        "PBTK",
        "PBTK"
      ],
      "aedValUnit": [
        "mg/kg/day",
        "mg/kg/day",
        "mg/kg/day",
        "mg/kg/day",
        "mg/kg/day",
        "mg/kg/day",
        "mg/kg/day",
        "mg/kg/day",
        "mg/kg/day",
        "mg/kg/day",
        "mg/kg/day",
        "mg/kg/day"
      ],
      "httkVersion": [
        "httk_v_2_3_1",
        "httk_v_2_3_1",
        "httk_v_2_3_1",
        "httk_v_2_3_1",
        "httk_v_2_3_1",
        "httk_v_2_3_1",
        "httk_v_2_3_1",
        "httk_v_2_3_1",
        "httk_v_2_3_1",
        "httk_v_2_3_1",
        "httk_v_2_3_1",
        "httk_v_2_3_1"
      ],
      "potencyValType": [
        "ac50",
        "bmd",
        "acc",
        "ac50",
        "acc",
        "acc",
        "acc",
        "bmd",
        "bmd",
        "bmd",
        "ac50",
        "ac50"
      ],
      "invitrodbVersion": [
        "invitrodb_v_4_2",
        "invitrodb_v_4_2",
        "invitrodb_v_4_2",
        "invitrodb_v_4_2",
        "invitrodb_v_4_2",
        "invitrodb_v_4_2",
        "invitrodb_v_4_2",
        "invitrodb_v_4_2",
        "invitrodb_v_4_2",
        "invitrodb_v_4_2",
        "invitrodb_v_4_2",
        "invitrodb_v_4_2"
      ],
      "interindividualVarPerc": [
        50.0,
        50.0,
        50.0,
        95.0,
        50.0,
        95.0,
        95.0,
        50.0,
        95.0,
        95.0,
        95.0,
        50.0
      ]
    },
    {
      "dtxsid": "DTXSID5032498",
      "preferredName": "Triclosan",
      "aeid": 768,
      "aenm": null,
      "aedVal": [
        5.977,
        1.115,
        0.9094,
        7.867,
        7.467,
        3.84,
        0.7078,
        3.711,
        6.393,
        0.7395,
        0.8935,
        1.013
      ],
      "aedType": [
        "aed.acc.3css50",
        "aed.ac50.3css95",
        "aed.acc.3css95",
        "aed.ac50.pbtk50",
        "aed.ac50.3css50",
        "aed.bmd.3css50",
        "aed.bmd.pbtk95",
        "aed.bmd.pbtk50",
        "aed.acc.pbtk50",
        "aed.bmd.3css95",
        "aed.acc.pbtk95",
        "aed.ac50.pbtk95"
      ],
      "httkModel": [
        "3compartmentss",
        "3compartmentss",
        "3compartmentss",
        "PBTK",
        "3compartmentss",
        "3compartmentss",
        "PBTK",
        "PBTK",
        "PBTK",
        "3compartmentss",
        "PBTK",
        "PBTK"
      ],
      "aedValUnit": [
        "mg/kg/day",
        "mg/kg/day",
        "mg/kg/day",
        "mg/kg/day",
        "mg/kg/day",
        "mg/kg/day",
        "mg/kg/day",
        "mg/kg/day",
        "mg/kg/day",
        "mg/kg/day",
        "mg/kg/day",
        "mg/kg/day"
      ],
      "httkVersion": [
        "httk_v_2_3_1",
        "httk_v_2_3_1",
        "httk_v_2_3_1",
        "httk_v_2_3_1",
        "httk_v_2_3_1",
        "httk_v_2_3_1",
        "httk_v_2_3_1",
        "httk_v_2_3_1",
        "httk_v_2_3_1",
        "httk_v_2_3_1",
        "httk_v_2_3_1",
        "httk_v_2_3_1"
      ],
      "potencyValType": [
        "acc",
        "ac50",
        "acc",
        "ac50",
        "ac50",
        "bmd",
        "bmd",
        "bmd",
        "acc",
        "bmd",
        "acc",
        "ac50"
      ],
      "invitrodbVersion": [
        "invitrodb_v_4_2",
        "invitrodb_v_4_2",
        "invitrodb_v_4_2",
        "invitrodb_v_4_2",
        "invitrodb_v_4_2",
        "invitrodb_v_4_2",
        "invitrodb_v_4_2",
        "invitrodb_v_4_2",
        "invitrodb_v_4_2",
        "invitrodb_v_4_2",
        "invitrodb_v_4_2",
        "invitrodb_v_4_2"
      ],
      "interindividualVarPerc": [
        50.0,
        95.0,
        95.0,
        50.0,
        50.0,
        50.0,
        95.0,
        50.0,
        50.0,
        95.0,
        95.0,
        95.0
      ]
    },
    {
      "dtxsid": "DTXSID5032498",
      "preferredName": "Triclosan",
      "aeid": 1120,
      "aenm": null,
      "aedVal": [
        1.789,
        2.001,
        2.441,
        13.17,
        13.55,
        1.991,
        15.64,
        2.803,
        15.05,
        11.13,
        1.858,
        10.42
      ],
      "aedType": [
        "aed.bmd.3css95",
        "aed.acc.3css95",
        "aed.ac50.3css95",
        "aed.acc.pbtk50",
        "aed.acc.3css50",
        "aed.acc.pbtk95",
        "aed.ac50.3css50",
        "aed.ac50.pbtk95",
        "aed.ac50.pbtk50",
        "aed.bmd.pbtk50",
        "aed.bmd.pbtk95",
        "aed.bmd.3css50"
      ],
      "httkModel": [
        "3compartmentss",
        "3compartmentss",
        "3compartmentss",
        "PBTK",
        "3compartmentss",
        "PBTK",
        "3compartmentss",
        "PBTK",
        "PBTK",
        "PBTK",
        "PBTK",
        "3compartmentss"
      ],
      "aedValUnit": [
        "mg/kg/day",
        "mg/kg/day",
        "mg/kg/day",
        "mg/kg/day",
        "mg/kg/day",
        "mg/kg/day",
        "mg/kg/day",
        "mg/kg/day",
        "mg/kg/day",
        "mg/kg/day",
        "mg/kg/day",
        "mg/kg/day"
      ],
      "httkVersion": [
        "httk_v_2_3_1",
        "httk_v_2_3_1",
        "httk_v_2_3_1",
        "httk_v_2_3_1",
        "httk_v_2_3_1",
        "httk_v_2_3_1",
        "httk_v_2_3_1",
        "httk_v_2_3_1",
        "httk_v_2_3_1",
        "httk_v_2_3_1",
        "httk_v_2_3_1",
        "httk_v_2_3_1"
      ],
      "potencyValType": [
        "bmd",
        "acc",
        "ac50",
        "acc",
        "acc",
        "acc",
        "ac50",
        "ac50",
        "ac50",
        "bmd",
        "bmd",
        "bmd"
      ],
      "invitrodbVersion": [
        "invitrodb_v_4_2",
        "invitrodb_v_4_2",
        "invitrodb_v_4_2",
        "invitrodb_v_4_2",
        "invitrodb_v_4_2",
        "invitrodb_v_4_2",
        "invitrodb_v_4_2",
        "invitrodb_v_4_2",
        "invitrodb_v_4_2",
        "invitrodb_v_4_2",
        "invitrodb_v_4_2",
        "invitrodb_v_4_2"
      ],
      "interindividualVarPerc": [
        95.0,
        95.0,
        95.0,
        50.0,
        50.0,
        95.0,
        50.0,
        95.0,
        50.0,
        50.0,
        95.0,
        50.0
      ]
    },
    {
      "dtxsid": "DTXSID5032498",
      "preferredName": "Triclosan",
      "aeid": 2060,
      "aenm": null,
      "aedVal": [
        10.47,
        0.6118,
        1.309,
        9.868,
        4.295,
        9.165,
        1.531,
        0.8027,
        1.753,
        8.983,
        2.356,
        4.611
      ],
      "aedType": [
        "aed.ac50.pbtk50",
        "aed.bmd.pbtk95",
        "aed.acc.pbtk95",
        "aed.ac50.3css50",
        "aed.bmd.pbtk50",
        "aed.acc.pbtk50",
        "aed.ac50.pbtk95",
        "aed.bmd.3css95",
        "aed.acc.3css95",
        "aed.acc.3css50",
        "aed.ac50.3css95",
        "aed.bmd.3css50"
      ],
      "httkModel": [
        "PBTK",
        "PBTK",
        "PBTK",
        "3compartmentss",
        "PBTK",
        "PBTK",
        "PBTK",
        "3compartmentss",
        "3compartmentss",
        "3compartmentss",
        "3compartmentss",
        "3compartmentss"
      ],
      "aedValUnit": [
        "mg/kg/day",
        "mg/kg/day",
        "mg/kg/day",
        "mg/kg/day",
        "mg/kg/day",
        "mg/kg/day",
        "mg/kg/day",
        "mg/kg/day",
        "mg/kg/day",
        "mg/kg/day",
        "mg/kg/day",
        "mg/kg/day"
      ],
      "httkVersion": [
        "httk_v_2_3_1",
        "httk_v_2_3_1",
        "httk_v_2_3_1",
        "httk_v_2_3_1",
        "httk_v_2_3_1",
        "httk_v_2_3_1",
        "httk_v_2_3_1",
        "httk_v_2_3_1",
        "httk_v_2_3_1",
        "httk_v_2_3_1",
        "httk_v_2_3_1",
        "httk_v_2_3_1"
      ],
      "potencyValType": [
        "ac50",
        "bmd",
        "acc",
        "ac50",
        "bmd",
        "acc",
        "ac50",
        "bmd",
        "acc",
        "acc",
        "ac50",
        "bmd"
      ],
      "invitrodbVersion": [
        "invitrodb_v_4_2",
        "invitrodb_v_4_2",
        "invitrodb_v_4_2",
        "invitrodb_v_4_2",
        "invitrodb_v_4_2",
        "invitrodb_v_4_2",
        "invitrodb_v_4_2",
        "invitrodb_v_4_2",
        "invitrodb_v_4_2",
        "invitrodb_v_4_2",
        "invitrodb_v_4_2",
        "invitrodb_v_4_2"
      ],
      "interindividualVarPerc": [
        50.0,
        95.0,
        95.0,
        50.0,
        50.0,
        50.0,
        95.0,
        95.0,
        95.0,
        50.0,
        95.0,
        50.0
      ]
    },
    {
      "dtxsid": "DTXSID5032498",
      "preferredName": "Triclosan",
      "aeid": 798,
      "aenm": null,
      "aedVal": [
        0.3794,
        0.06916,
        0.05485,
        0.3926,
        0.3678,
        0.07666,
        0.07486,
        0.3813,
        0.346,
        0.06014,
        0.05652,
        0.3521
      ],
      "aedType": [
        "aed.acc.3css50",
        "aed.acc.pbtk95",
        "aed.bmd.pbtk95",
        "aed.bmd.pbtk50",
        "aed.acc.pbtk50",
        "aed.acc.3css95",
        "aed.bmd.3css95",
        "aed.bmd.3css50",
        "aed.ac50.3css50",
        "aed.ac50.pbtk95",
        "aed.ac50.3css95",
        "aed.ac50.pbtk50"
      ],
      "httkModel": [
        "3compartmentss",
        "PBTK",
        "PBTK",
        "PBTK",
        "PBTK",
        "3compartmentss",
        "3compartmentss",
        "3compartmentss",
        "3compartmentss",
        "PBTK",
        "3compartmentss",
        "PBTK"
      ],
      "aedValUnit": [
        "mg/kg/day",
        "mg/kg/day",
        "mg/kg/day",
        "mg/kg/day",
        "mg/kg/day",
        "mg/kg/day",
        "mg/kg/day",
        "mg/kg/day",
        "mg/kg/day",
        "mg/kg/day",
        "mg/kg/day",
        "mg/kg/day"
      ],
      "httkVersion": [
        "httk_v_2_3_1",
        "httk_v_2_3_1",
        "httk_v_2_3_1",
        "httk_v_2_3_1",
        "httk_v_2_3_1",
        "httk_v_2_3_1",
        "httk_v_2_3_1",
        "httk_v_2_3_1",
        "httk_v_2_3_1",
        "httk_v_2_3_1",
        "httk_v_2_3_1",
        "httk_v_2_3_1"
      ],
      "potencyValType": [
        "acc",
        "acc",
        "bmd",
        "bmd",
        "acc",
        "acc",
        "bmd",
        "bmd",
        "ac50",
        "ac50",
        "ac50",
        "ac50"
      ],
      "invitrodbVersion": [
        "invitrodb_v_4_2",
        "invitrodb_v_4_2",
        "invitrodb_v_4_2",
        "invitrodb_v_4_2",
        "invitrodb_v_4_2",
        "invitrodb_v_4_2",
        "invitrodb_v_4_2",
        "invitrodb_v_4_2",
        "invitrodb_v_4_2",
        "invitrodb_v_4_2",
        "invitrodb_v_4_2",
        "invitrodb_v_4_2"
      ],
      "interindividualVarPerc": [
        50.0,
        95.0,
        95.0,
        50.0,
        50.0,
        95.0,
        95.0,
        50.0,
        50.0,
        95.0,
        95.0,
        50.0
      ]
    },
    {
      "dtxsid": "DTXSID5032498",
      "preferredName": "Triclosan",
      "aeid": 1317,
      "aenm": null,
      "aedVal": [
        1.843,
        0.5535,
        17.22,
        11.79,
        2.528,
        11.67,
        3.782,
        1.728,
        17.09,
        3.825,
        0.6356,
        2.855
      ],
      "aedType": [
        "aed.acc.3css95",
        "aed.bmd.3css95",
        "aed.ac50.pbtk50",
        "aed.acc.3css50",
        "aed.ac50.3css95",
        "aed.acc.pbtk50",
        "aed.bmd.3css50",
        "aed.acc.pbtk95",
        "aed.ac50.3css50",
        "aed.bmd.pbtk50",
        "aed.bmd.pbtk95",
        "aed.ac50.pbtk95"
      ],
      "httkModel": [
        "3compartmentss",
        "3compartmentss",
        "PBTK",
        "3compartmentss",
        "3compartmentss",
        "PBTK",
        "3compartmentss",
        "PBTK",
        "3compartmentss",
        "PBTK",
        "PBTK",
        "PBTK"
      ],
      "aedValUnit": [
        "mg/kg/day",
        "mg/kg/day",
        "mg/kg/day",
        "mg/kg/day",
        "mg/kg/day",
        "mg/kg/day",
        "mg/kg/day",
        "mg/kg/day",
        "mg/kg/day",
        "mg/kg/day",
        "mg/kg/day",
        "mg/kg/day"
      ],
      "httkVersion": [
        "httk_v_2_3_1",
        "httk_v_2_3_1",
        "httk_v_2_3_1",
        "httk_v_2_3_1",
        "httk_v_2_3_1",
        "httk_v_2_3_1",
        "httk_v_2_3_1",
        "httk_v_2_3_1",
        "httk_v_2_3_1",
        "httk_v_2_3_1",
        "httk_v_2_3_1",
        "httk_v_2_3_1"
      ],
      "potencyValType": [
        "acc",
        "bmd",
        "ac50",
        "acc",
        "ac50",
        "acc",
        "bmd",
        "acc",
        "ac50",
        "bmd",
        "bmd",
        "ac50"
      ],
      "invitrodbVersion": [
        "invitrodb_v_4_2",
        "invitrodb_v_4_2",
        "invitrodb_v_4_2",
        "invitrodb_v_4_2",
        "invitrodb_v_4_2",
        "invitrodb_v_4_2",
        "invitrodb_v_4_2",
        "invitrodb_v_4_2",
        "invitrodb_v_4_2",
        "invitrodb_v_4_2",
        "invitrodb_v_4_2",
        "invitrodb_v_4_2"
      ],
      "interindividualVarPerc": [
        95.0,
        95.0,
        50.0,
        50.0,
        95.0,
        50.0,
        50.0,
        95.0,
        50.0,
        50.0,
        95.0,
        95.0
      ]
    },
    {
      "dtxsid": "DTXSID5032498",
      "preferredName": "Triclosan",
      "aeid": 2060,
      "aenm": null,
      "aedVal": [
        1.725,
        23.93,
        1.555,
        3.487,
        0.7274,
        23.03,
        4.592,
        2.918,
        3.483,
        9.002,
        0.6719,
        9.603
      ],
      "aedType": [
        "aed.acc.pbtk95",
        "aed.ac50.pbtk50",
        "aed.acc.3css95",
        "aed.bmd.pbtk50",
        "aed.bmd.pbtk95",
        "aed.ac50.3css50",
        "aed.ac50.3css95",
        "aed.ac50.pbtk95",
        "aed.bmd.3css50",
        "aed.acc.pbtk50",
        "aed.bmd.3css95",
        "aed.acc.3css50"
      ],
      "httkModel": [
        "PBTK",
        "PBTK",
        "3compartmentss",
        "PBTK",
        "PBTK",
        "3compartmentss",
        "3compartmentss",
        "PBTK",
        "3compartmentss",
        "PBTK",
        "3compartmentss",
        "3compartmentss"
      ],
      "aedValUnit": [
        "mg/kg/day",
        "mg/kg/day",
        "mg/kg/day",
        "mg/kg/day",
        "mg/kg/day",
        "mg/kg/day",
        "mg/kg/day",
        "mg/kg/day",
        "mg/kg/day",
        "mg/kg/day",
        "mg/kg/day",
        "mg/kg/day"
      ],
      "httkVersion": [
        "httk_v_2_3_1",
        "httk_v_2_3_1",
        "httk_v_2_3_1",
        "httk_v_2_3_1",
        "httk_v_2_3_1",
        "httk_v_2_3_1",
        "httk_v_2_3_1",
        "httk_v_2_3_1",
        "httk_v_2_3_1",
        "httk_v_2_3_1",
        "httk_v_2_3_1",
        "httk_v_2_3_1"
      ],
      "potencyValType": [
        "acc",
        "ac50",
        "acc",
        "bmd",
        "bmd",
        "ac50",
        "ac50",
        "ac50",
        "bmd",
        "acc",
        "bmd",
        "acc"
      ],
      "invitrodbVersion": [
        "invitrodb_v_4_2",
        "invitrodb_v_4_2",
        "invitrodb_v_4_2",
        "invitrodb_v_4_2",
        "invitrodb_v_4_2",
        "invitrodb_v_4_2",
        "invitrodb_v_4_2",
        "invitrodb_v_4_2",
        "invitrodb_v_4_2",
        "invitrodb_v_4_2",
        "invitrodb_v_4_2",
        "invitrodb_v_4_2"
      ],
      "interindividualVarPerc": [
        95.0,
        50.0,
        95.0,
        50.0,
        95.0,
        50.0,
        95.0,
        95.0,
        50.0,
        50.0,
        95.0,
        50.0
      ]
    },
    {
      "dtxsid": "DTXSID5032498",
      "preferredName": "Triclosan",
      "aeid": 1844,
      "aenm": null,
      "aedVal": [
        3.997,
        3.192,
        3.231,
        0.7988,
        0.4722,
        0.7653,
        4.001,
        3.833,
        0.5423,
        0.6275,
        4.164,
        0.732
      ],
      "aedType": [
        "aed.ac50.3css50",
        "aed.bmd.pbtk50",
        "aed.bmd.3css50",
        "aed.ac50.3css95",
        "aed.bmd.pbtk95",
        "aed.ac50.pbtk95",
        "aed.acc.3css50",
        "aed.acc.pbtk50",
        "aed.bmd.3css95",
        "aed.acc.pbtk95",
        "aed.ac50.pbtk50",
        "aed.acc.3css95"
      ],
      "httkModel": [
        "3compartmentss",
        "PBTK",
        "3compartmentss",
        "3compartmentss",
        "PBTK",
        "PBTK",
        "3compartmentss",
        "PBTK",
        "3compartmentss",
        "PBTK",
        "PBTK",
        "3compartmentss"
      ],
      "aedValUnit": [
        "mg/kg/day",
        "mg/kg/day",
        "mg/kg/day",
        "mg/kg/day",
        "mg/kg/day",
        "mg/kg/day",
        "mg/kg/day",
        "mg/kg/day",
        "mg/kg/day",
        "mg/kg/day",
        "mg/kg/day",
        "mg/kg/day"
      ],
      "httkVersion": [
        "httk_v_2_3_1",
        "httk_v_2_3_1",
        "httk_v_2_3_1",
        "httk_v_2_3_1",
        "httk_v_2_3_1",
        "httk_v_2_3_1",
        "httk_v_2_3_1",
        "httk_v_2_3_1",
        "httk_v_2_3_1",
        "httk_v_2_3_1",
        "httk_v_2_3_1",
        "httk_v_2_3_1"
      ],
      "potencyValType": [
        "ac50",
        "bmd",
        "bmd",
        "ac50",
        "bmd",
        "ac50",
        "acc",
        "acc",
        "bmd",
        "acc",
        "ac50",
        "acc"
      ],
      "invitrodbVersion": [
        "invitrodb_v_4_2",
        "invitrodb_v_4_2",
        "invitrodb_v_4_2",
        "invitrodb_v_4_2",
        "invitrodb_v_4_2",
        "invitrodb_v_4_2",
        "invitrodb_v_4_2",
        "invitrodb_v_4_2",
        "invitrodb_v_4_2",
        "invitrodb_v_4_2",
        "invitrodb_v_4_2",
        "invitrodb_v_4_2"
      ],
      "interindividualVarPerc": [
        50.0,
        50.0,
        50.0,
        95.0,
        95.0,
        95.0,
        50.0,
        50.0,
        95.0,
        95.0,
        50.0,
        95.0
      ]
    },
    {
      "dtxsid": "DTXSID5032498",
      "preferredName": "Triclosan",
      "aeid": 1121,
      "aenm": null,
      "aedVal": [
        7.5,
        1.347,
        2.516,
        8.083,
        2.676,
        13.26,
        2.288,
        12.81,
        13.66,
        2.236,
        1.317,
        13.4
      ],
      "aedType": [
        "aed.bmd.pbtk50",
        "aed.bmd.pbtk95",
        "aed.ac50.3css95",
        "aed.bmd.3css50",
        "aed.ac50.pbtk95",
        "aed.ac50.pbtk50",
        "aed.acc.pbtk95",
        "aed.acc.pbtk50",
        "aed.ac50.3css50",
        "aed.acc.3css95",
        "aed.bmd.3css95",
        "aed.acc.3css50"
      ],
      "httkModel": [
        "PBTK",
        "PBTK",
        "3compartmentss",
        "3compartmentss",
        "PBTK",
        "PBTK",
        "PBTK",
        "PBTK",
        "3compartmentss",
        "3compartmentss",
        "3compartmentss",
        "3compartmentss"
      ],
      "aedValUnit": [
        "mg/kg/day",
        "mg/kg/day",
        "mg/kg/day",
        "mg/kg/day",
        "mg/kg/day",
        "mg/kg/day",
        "mg/kg/day",
        "mg/kg/day",
        "mg/kg/day",
        "mg/kg/day",
        "mg/kg/day",
        "mg/kg/day"
      ],
      "httkVersion": [
        "httk_v_2_3_1",
        "httk_v_2_3_1",
        "httk_v_2_3_1",
        "httk_v_2_3_1",
        "httk_v_2_3_1",
        "httk_v_2_3_1",
        "httk_v_2_3_1",
        "httk_v_2_3_1",
        "httk_v_2_3_1",
        "httk_v_2_3_1",
        "httk_v_2_3_1",
        "httk_v_2_3_1"
      ],
      "potencyValType": [
        "bmd",
        "bmd",
        "ac50",
        "bmd",
        "ac50",
        "ac50",
        "acc",
        "acc",
        "ac50",
        "acc",
        "bmd",
        "acc"
      ],
      "invitrodbVersion": [
        "invitrodb_v_4_2",
        "invitrodb_v_4_2",
        "invitrodb_v_4_2",
        "invitrodb_v_4_2",
        "invitrodb_v_4_2",
        "invitrodb_v_4_2",
        "invitrodb_v_4_2",
        "invitrodb_v_4_2",
        "invitrodb_v_4_2",
        "invitrodb_v_4_2",
        "invitrodb_v_4_2",
        "invitrodb_v_4_2"
      ],
      "interindividualVarPerc": [
        50.0,
        95.0,
        95.0,
        50.0,
        95.0,
        50.0,
        95.0,
        50.0,
        50.0,
        95.0,
        95.0,
        50.0
      ]
    },
    {
      "dtxsid": "DTXSID5032498",
      "preferredName": "Triclosan",
      "aeid": 1318,
      "aenm": null,
      "aedVal": [
        1.442,
        0.2393,
        0.1965,
        7.14,
        0.7233,
        0.925,
        1.412,
        5.059,
        1.476,
        4.53,
        1.274,
        7.447
      ],
      "aedType": [
        "aed.bmd.pbtk50",
        "aed.bmd.pbtk95",
        "aed.bmd.3css95",
        "aed.ac50.3css50",
        "aed.acc.pbtk95",
        "aed.acc.3css95",
        "aed.bmd.3css50",
        "aed.acc.3css50",
        "aed.ac50.3css95",
        "aed.acc.pbtk50",
        "aed.ac50.pbtk95",
        "aed.ac50.pbtk50"
      ],
      "httkModel": [
        "PBTK",
        "PBTK",
        "3compartmentss",
        "3compartmentss",
        "PBTK",
        "3compartmentss",
        "3compartmentss",
        "3compartmentss",
        "3compartmentss",
        "PBTK",
        "PBTK",
        "PBTK"
      ],
      "aedValUnit": [
        "mg/kg/day",
        "mg/kg/day",
        "mg/kg/day",
        "mg/kg/day",
        "mg/kg/day",
        "mg/kg/day",
        "mg/kg/day",
        "mg/kg/day",
        "mg/kg/day",
        "mg/kg/day",
        "mg/kg/day",
        "mg/kg/day"
      ],
      "httkVersion": [
        "httk_v_2_3_1",
        "httk_v_2_3_1",
        "httk_v_2_3_1",
        "httk_v_2_3_1",
        "httk_v_2_3_1",
        "httk_v_2_3_1",
        "httk_v_2_3_1",
        "httk_v_2_3_1",
        "httk_v_2_3_1",
        "httk_v_2_3_1",
        "httk_v_2_3_1",
        "httk_v_2_3_1"
      ],
      "potencyValType": [
        "bmd",
        "bmd",
        "bmd",
        "ac50",
        "acc",
        "acc",
        "bmd",
        "acc",
        "ac50",
        "acc",
        "ac50",
        "ac50"
      ],
      "invitrodbVersion": [
        "invitrodb_v_4_2",
        "invitrodb_v_4_2",
        "invitrodb_v_4_2",
        "invitrodb_v_4_2",
        "invitrodb_v_4_2",
        "invitrodb_v_4_2",
        "invitrodb_v_4_2",
        "invitrodb_v_4_2",
        "invitrodb_v_4_2",
        "invitrodb_v_4_2",
        "invitrodb_v_4_2",
        "invitrodb_v_4_2"
      ],
      "interindividualVarPerc": [
        50.0,
        95.0,
        95.0,
        50.0,
        95.0,
        95.0,
        50.0,
        50.0,
        95.0,
        50.0,
        95.0,
        50.0
      ]
    },
    {
      "dtxsid": "DTXSID5032498",
      "preferredName": "Triclosan",
      "aeid": 1191,
      "aenm": null,
      "aedVal": [
        2.885,
        10.44,
        1.804,
        2.194,
        14.8,
        2.409,
        14.95,
        10.69,
        2.778,
        15.74,
        2.61,
        13.87
      ],
      "aedType": [
        "aed.ac50.pbtk95",
        "aed.bmd.pbtk50",
        "aed.bmd.pbtk95",
        "aed.ac50.3css95",
        "aed.ac50.pbtk50",
        "aed.bmd.3css95",
        "aed.acc.3css50",
        "aed.bmd.3css50",
        "aed.acc.pbtk95",
        "aed.acc.pbtk50",
        "aed.acc.3css95",
        "aed.ac50.3css50"
      ],
      "httkModel": [
        "PBTK",
        "PBTK",
        "PBTK",
        "3compartmentss",
        "PBTK",
        "3compartmentss",
        "3compartmentss",
        "3compartmentss",
        "PBTK",
        "PBTK",
        "3compartmentss",
        "3compartmentss"
      ],
      "aedValUnit": [
        "mg/kg/day",
        "mg/kg/day",
        "mg/kg/day",
        "mg/kg/day",
        "mg/kg/day",
        "mg/kg/day",
        "mg/kg/day",
        "mg/kg/day",
        "mg/kg/day",
        "mg/kg/day",
        "mg/kg/day",
        "mg/kg/day"
      ],
      "httkVersion": [
        "httk_v_2_3_1",
        "httk_v_2_3_1",
        "httk_v_2_3_1",
        "httk_v_2_3_1",
        "httk_v_2_3_1",
        "httk_v_2_3_1",
        "httk_v_2_3_1",
        "httk_v_2_3_1",
        "httk_v_2_3_1",
        "httk_v_2_3_1",
        "httk_v_2_3_1",
        "httk_v_2_3_1"
      ],
      "potencyValType": [
        "ac50",
        "bmd",
        "bmd",
        "ac50",
        "ac50",
        "bmd",
        "acc",
        "bmd",
        "acc",
        "acc",
        "acc",
        "ac50"
      ],
      "invitrodbVersion": [
        "invitrodb_v_4_2",
        "invitrodb_v_4_2",
        "invitrodb_v_4_2",
        "invitrodb_v_4_2",
        "invitrodb_v_4_2",
        "invitrodb_v_4_2",
        "invitrodb_v_4_2",
        "invitrodb_v_4_2",
        "invitrodb_v_4_2",
        "invitrodb_v_4_2",
        "invitrodb_v_4_2",
        "invitrodb_v_4_2"
      ],
      "interindividualVarPerc": [
        95.0,
        50.0,
        95.0,
        95.0,
        50.0,
        95.0,
        50.0,
        50.0,
        95.0,
        50.0,
        95.0,
        50.0
      ]
    },
    {
      "dtxsid": "DTXSID5032498",
      "preferredName": "Triclosan",
      "aeid": 1844,
      "aenm": null,
      "aedVal": [
        0.6988,
        1.065,
        0.3711,
        2.177,
        3.902,
        0.6587,
        1.187,
        2.016,
        6.597,
        4.051,
        0.3386,
        6.995
      ],
      "aedType": [
        "aed.acc.pbtk95",
        "aed.ac50.pbtk95",
        "aed.bmd.pbtk95",
        "aed.bmd.pbtk50",
        "aed.acc.pbtk50",
        "aed.acc.3css95",
        "aed.ac50.3css95",
        "aed.bmd.3css50",
        "aed.ac50.pbtk50",
        "aed.acc.3css50",
        "aed.bmd.3css95",
        "aed.ac50.3css50"
      ],
      "httkModel": [
        "PBTK",
        "PBTK",
        "PBTK",
        "PBTK",
        "PBTK",
        "3compartmentss",
        "3compartmentss",
        "3compartmentss",
        "PBTK",
        "3compartmentss",
        "3compartmentss",
        "3compartmentss"
      ],
      "aedValUnit": [
        "mg/kg/day",
        "mg/kg/day",
        "mg/kg/day",
        "mg/kg/day",
        "mg/kg/day",
        "mg/kg/day",
        "mg/kg/day",
        "mg/kg/day",
        "mg/kg/day",
        "mg/kg/day",
        "mg/kg/day",
        "mg/kg/day"
      ],
      "httkVersion": [
        "httk_v_2_3_1",
        "httk_v_2_3_1",
        "httk_v_2_3_1",
        "httk_v_2_3_1",
        "httk_v_2_3_1",
        "httk_v_2_3_1",
        "httk_v_2_3_1",
        "httk_v_2_3_1",
        "httk_v_2_3_1",
        "httk_v_2_3_1",
        "httk_v_2_3_1",
        "httk_v_2_3_1"
      ],
      "potencyValType": [
        "acc",
        "ac50",
        "bmd",
        "bmd",
        "acc",
        "acc",
        "ac50",
        "bmd",
        "ac50",
        "acc",
        "bmd",
        "ac50"
      ],
      "invitrodbVersion": [
        "invitrodb_v_4_2",
        "invitrodb_v_4_2",
        "invitrodb_v_4_2",
        "invitrodb_v_4_2",
        "invitrodb_v_4_2",
        "invitrodb_v_4_2",
        "invitrodb_v_4_2",
        "invitrodb_v_4_2",
        "invitrodb_v_4_2",
        "invitrodb_v_4_2",
        "invitrodb_v_4_2",
        "invitrodb_v_4_2"
      ],
      "interindividualVarPerc": [
        95.0,
        95.0,
        95.0,
        50.0,
        50.0,
        95.0,
        95.0,
        50.0,
        50.0,
        50.0,
        95.0,
        50.0
      ]
    },
    {
      "dtxsid": "DTXSID5032498",
      "preferredName": "Triclosan",
      "aeid": 1319,
      "aenm": null,
      "aedVal": [
        12.47,
        2.732,
        0.5353,
        1.457,
        2.207,
        0.5095,
        6.804,
        7.542,
        12.79,
        1.748,
        1.396,
        2.927
      ],
      "aedType": [
        "aed.ac50.3css50",
        "aed.bmd.pbtk50",
        "aed.bmd.pbtk95",
        "aed.acc.pbtk95",
        "aed.ac50.pbtk95",
        "aed.bmd.3css95",
        "aed.acc.pbtk50",
        "aed.acc.3css50",
        "aed.ac50.pbtk50",
        "aed.ac50.3css95",
        "aed.acc.3css95",
        "aed.bmd.3css50"
      ],
      "httkModel": [
        "3compartmentss",
        "PBTK",
        "PBTK",
        "PBTK",
        "PBTK",
        "3compartmentss",
        "PBTK",
        "3compartmentss",
        "PBTK",
        "3compartmentss",
        "3compartmentss",
        "3compartmentss"
      ],
      "aedValUnit": [
        "mg/kg/day",
        "mg/kg/day",
        "mg/kg/day",
        "mg/kg/day",
        "mg/kg/day",
        "mg/kg/day",
        "mg/kg/day",
        "mg/kg/day",
        "mg/kg/day",
        "mg/kg/day",
        "mg/kg/day",
        "mg/kg/day"
      ],
      "httkVersion": [
        "httk_v_2_3_1",
        "httk_v_2_3_1",
        "httk_v_2_3_1",
        "httk_v_2_3_1",
        "httk_v_2_3_1",
        "httk_v_2_3_1",
        "httk_v_2_3_1",
        "httk_v_2_3_1",
        "httk_v_2_3_1",
        "httk_v_2_3_1",
        "httk_v_2_3_1",
        "httk_v_2_3_1"
      ],
      "potencyValType": [
        "ac50",
        "bmd",
        "bmd",
        "acc",
        "ac50",
        "bmd",
        "acc",
        "acc",
        "ac50",
        "ac50",
        "acc",
        "bmd"
      ],
      "invitrodbVersion": [
        "invitrodb_v_4_2",
        "invitrodb_v_4_2",
        "invitrodb_v_4_2",
        "invitrodb_v_4_2",
        "invitrodb_v_4_2",
        "invitrodb_v_4_2",
        "invitrodb_v_4_2",
        "invitrodb_v_4_2",
        "invitrodb_v_4_2",
        "invitrodb_v_4_2",
        "invitrodb_v_4_2",
        "invitrodb_v_4_2"
      ],
      "interindividualVarPerc": [
        50.0,
        50.0,
        95.0,
        95.0,
        95.0,
        95.0,
        50.0,
        50.0,
        50.0,
        95.0,
        95.0,
        50.0
      ]
    },
    {
      "dtxsid": "DTXSID5032498",
      "preferredName": "Triclosan",
      "aeid": 1192,
      "aenm": null,
      "aedVal": [
        15.62,
        15.01,
        11.89,
        2.162,
        2.536,
        15.12,
        2.509,
        2.678,
        12.46,
        2.056,
        15.39,
        1.97
      ],
      "aedType": [
        "aed.ac50.pbtk50",
        "aed.acc.3css50",
        "aed.bmd.pbtk50",
        "aed.bmd.pbtk95",
        "aed.acc.pbtk95",
        "aed.acc.pbtk50",
        "aed.acc.3css95",
        "aed.ac50.pbtk95",
        "aed.bmd.3css50",
        "aed.ac50.3css95",
        "aed.ac50.3css50",
        "aed.bmd.3css95"
      ],
      "httkModel": [
        "PBTK",
        "3compartmentss",
        "PBTK",
        "PBTK",
        "PBTK",
        "PBTK",
        "3compartmentss",
        "PBTK",
        "3compartmentss",
        "3compartmentss",
        "3compartmentss",
        "3compartmentss"
      ],
      "aedValUnit": [
        "mg/kg/day",
        "mg/kg/day",
        "mg/kg/day",
        "mg/kg/day",
        "mg/kg/day",
        "mg/kg/day",
        "mg/kg/day",
        "mg/kg/day",
        "mg/kg/day",
        "mg/kg/day",
        "mg/kg/day",
        "mg/kg/day"
      ],
      "httkVersion": [
        "httk_v_2_3_1",
        "httk_v_2_3_1",
        "httk_v_2_3_1",
        "httk_v_2_3_1",
        "httk_v_2_3_1",
        "httk_v_2_3_1",
        "httk_v_2_3_1",
        "httk_v_2_3_1",
        "httk_v_2_3_1",
        "httk_v_2_3_1",
        "httk_v_2_3_1",
        "httk_v_2_3_1"
      ],
      "potencyValType": [
        "ac50",
        "acc",
        "bmd",
        "bmd",
        "acc",
        "acc",
        "acc",
        "ac50",
        "bmd",
        "ac50",
        "ac50",
        "bmd"
      ],
      "invitrodbVersion": [
        "invitrodb_v_4_2",
        "invitrodb_v_4_2",
        "invitrodb_v_4_2",
        "invitrodb_v_4_2",
        "invitrodb_v_4_2",
        "invitrodb_v_4_2",
        "invitrodb_v_4_2",
        "invitrodb_v_4_2",
        "invitrodb_v_4_2",
        "invitrodb_v_4_2",
        "invitrodb_v_4_2",
        "invitrodb_v_4_2"
      ],
      "interindividualVarPerc": [
        50.0,
        50.0,
        50.0,
        95.0,
        95.0,
        50.0,
        95.0,
        95.0,
        50.0,
        95.0,
        50.0,
        95.0
      ]
    },
    {
      "dtxsid": "DTXSID5032498",
      "preferredName": "Triclosan",
      "aeid": 1846,
      "aenm": null,
      "aedVal": [
        1.381,
        1.677,
        1.501,
        7.516,
        1.777,
        1.256,
        8.492,
        1.502,
        8.481,
        7.831,
        8.445,
        8.423
      ],
      "aedType": [
        "aed.bmd.3css95",
        "aed.ac50.3css95",
        "aed.ac50.pbtk95",
        "aed.bmd.3css50",
        "aed.acc.3css95",
        "aed.bmd.pbtk95",
        "aed.ac50.3css50",
        "aed.acc.pbtk95",
        "aed.acc.3css50",
        "aed.bmd.pbtk50",
        "aed.ac50.pbtk50",
        "aed.acc.pbtk50"
      ],
      "httkModel": [
        "3compartmentss",
        "3compartmentss",
        "PBTK",
        "3compartmentss",
        "3compartmentss",
        "PBTK",
        "3compartmentss",
        "PBTK",
        "3compartmentss",
        "PBTK",
        "PBTK",
        "PBTK"
      ],
      "aedValUnit": [
        "mg/kg/day",
        "mg/kg/day",
        "mg/kg/day",
        "mg/kg/day",
        "mg/kg/day",
        "mg/kg/day",
        "mg/kg/day",
        "mg/kg/day",
        "mg/kg/day",
        "mg/kg/day",
        "mg/kg/day",
        "mg/kg/day"
      ],
      "httkVersion": [
        "httk_v_2_3_1",
        "httk_v_2_3_1",
        "httk_v_2_3_1",
        "httk_v_2_3_1",
        "httk_v_2_3_1",
        "httk_v_2_3_1",
        "httk_v_2_3_1",
        "httk_v_2_3_1",
        "httk_v_2_3_1",
        "httk_v_2_3_1",
        "httk_v_2_3_1",
        "httk_v_2_3_1"
      ],
      "potencyValType": [
        "bmd",
        "ac50",
        "ac50",
        "bmd",
        "acc",
        "bmd",
        "ac50",
        "acc",
        "acc",
        "bmd",
        "ac50",
        "acc"
      ],
      "invitrodbVersion": [
        "invitrodb_v_4_2",
        "invitrodb_v_4_2",
        "invitrodb_v_4_2",
        "invitrodb_v_4_2",
        "invitrodb_v_4_2",
        "invitrodb_v_4_2",
        "invitrodb_v_4_2",
        "invitrodb_v_4_2",
        "invitrodb_v_4_2",
        "invitrodb_v_4_2",
        "invitrodb_v_4_2",
        "invitrodb_v_4_2"
      ],
      "interindividualVarPerc": [
        95.0,
        95.0,
        95.0,
        50.0,
        95.0,
        95.0,
        50.0,
        95.0,
        50.0,
        50.0,
        50.0,
        50.0
      ]
    },
    {
      "dtxsid": "DTXSID5032498",
      "preferredName": "Triclosan",
      "aeid": 801,
      "aenm": null,
      "aedVal": [
        0.8408,
        1.111,
        5.361,
        0.7954,
        1.207,
        5.466,
        6.796,
        6.624,
        0.8154,
        5.607,
        5.452,
        0.9872
      ],
      "aedType": [
        "aed.ac50.3css95",
        "aed.acc.3css95",
        "aed.ac50.pbtk50",
        "aed.ac50.pbtk95",
        "aed.acc.pbtk95",
        "aed.bmd.3css50",
        "aed.acc.3css50",
        "aed.acc.pbtk50",
        "aed.bmd.pbtk95",
        "aed.bmd.pbtk50",
        "aed.ac50.3css50",
        "aed.bmd.3css95"
      ],
      "httkModel": [
        "3compartmentss",
        "3compartmentss",
        "PBTK",
        "PBTK",
        "PBTK",
        "3compartmentss",
        "3compartmentss",
        "PBTK",
        "PBTK",
        "PBTK",
        "3compartmentss",
        "3compartmentss"
      ],
      "aedValUnit": [
        "mg/kg/day",
        "mg/kg/day",
        "mg/kg/day",
        "mg/kg/day",
        "mg/kg/day",
        "mg/kg/day",
        "mg/kg/day",
        "mg/kg/day",
        "mg/kg/day",
        "mg/kg/day",
        "mg/kg/day",
        "mg/kg/day"
      ],
      "httkVersion": [
        "httk_v_2_3_1",
        "httk_v_2_3_1",
        "httk_v_2_3_1",
        "httk_v_2_3_1",
        "httk_v_2_3_1",
        "httk_v_2_3_1",
        "httk_v_2_3_1",
        "httk_v_2_3_1",
        "httk_v_2_3_1",
        "httk_v_2_3_1",
        "httk_v_2_3_1",
        "httk_v_2_3_1"
      ],
      "potencyValType": [
        "ac50",
        "acc",
        "ac50",
        "ac50",
        "acc",
        "bmd",
        "acc",
        "acc",
        "bmd",
        "bmd",
        "ac50",
        "bmd"
      ],
      "invitrodbVersion": [
        "invitrodb_v_4_2",
        "invitrodb_v_4_2",
        "invitrodb_v_4_2",
        "invitrodb_v_4_2",
        "invitrodb_v_4_2",
        "invitrodb_v_4_2",
        "invitrodb_v_4_2",
        "invitrodb_v_4_2",
        "invitrodb_v_4_2",
        "invitrodb_v_4_2",
        "invitrodb_v_4_2",
        "invitrodb_v_4_2"
      ],
      "interindividualVarPerc": [
        95.0,
        95.0,
        50.0,
        95.0,
        95.0,
        50.0,
        50.0,
        50.0,
        95.0,
        50.0,
        50.0,
        95.0
      ]
    },
    {
      "dtxsid": "DTXSID5032498",
      "preferredName": "Triclosan",
      "aeid": 1846,
      "aenm": null,
      "aedVal": [
        0.8416,
        5.353,
        5.243,
        9.071,
        1.541,
        0.8391,
        6.991,
        1.346,
        1.681,
        8.635,
        7.217,
        1.348
      ],
      "aedType": [
        "aed.bmd.pbtk95",
        "aed.bmd.pbtk50",
        "aed.bmd.3css50",
        "aed.ac50.pbtk50",
        "aed.ac50.pbtk95",
        "aed.bmd.3css95",
        "aed.acc.pbtk50",
        "aed.acc.pbtk95",
        "aed.ac50.3css95",
        "aed.ac50.3css50",
        "aed.acc.3css50",
        "aed.acc.3css95"
      ],
      "httkModel": [
        "PBTK",
        "PBTK",
        "3compartmentss",
        "PBTK",
        "PBTK",
        "3compartmentss",
        "PBTK",
        "PBTK",
        "3compartmentss",
        "3compartmentss",
        "3compartmentss",
        "3compartmentss"
      ],
      "aedValUnit": [
        "mg/kg/day",
        "mg/kg/day",
        "mg/kg/day",
        "mg/kg/day",
        "mg/kg/day",
        "mg/kg/day",
        "mg/kg/day",
        "mg/kg/day",
        "mg/kg/day",
        "mg/kg/day",
        "mg/kg/day",
        "mg/kg/day"
      ],
      "httkVersion": [
        "httk_v_2_3_1",
        "httk_v_2_3_1",
        "httk_v_2_3_1",
        "httk_v_2_3_1",
        "httk_v_2_3_1",
        "httk_v_2_3_1",
        "httk_v_2_3_1",
        "httk_v_2_3_1",
        "httk_v_2_3_1",
        "httk_v_2_3_1",
        "httk_v_2_3_1",
        "httk_v_2_3_1"
      ],
      "potencyValType": [
        "bmd",
        "bmd",
        "bmd",
        "ac50",
        "ac50",
        "bmd",
        "acc",
        "acc",
        "ac50",
        "ac50",
        "acc",
        "acc"
      ],
      "invitrodbVersion": [
        "invitrodb_v_4_2",
        "invitrodb_v_4_2",
        "invitrodb_v_4_2",
        "invitrodb_v_4_2",
        "invitrodb_v_4_2",
        "invitrodb_v_4_2",
        "invitrodb_v_4_2",
        "invitrodb_v_4_2",
        "invitrodb_v_4_2",
        "invitrodb_v_4_2",
        "invitrodb_v_4_2",
        "invitrodb_v_4_2"
      ],
      "interindividualVarPerc": [
        95.0,
        50.0,
        50.0,
        50.0,
        95.0,
        95.0,
        50.0,
        95.0,
        95.0,
        50.0,
        50.0,
        95.0
      ]
    },
    {
      "dtxsid": "DTXSID5032498",
      "preferredName": "Triclosan",
      "aeid": 1847,
      "aenm": null,
      "aedVal": [
        1.198,
        1.104,
        0.5968,
        3.604,
        0.774,
        6.659,
        6.532,
        0.5747,
        3.586,
        0.9168,
        5.103,
        5.208
      ],
      "aedType": [
        "aed.ac50.3css95",
        "aed.ac50.pbtk95",
        "aed.bmd.3css95",
        "aed.bmd.3css50",
        "aed.acc.pbtk95",
        "aed.ac50.pbtk50",
        "aed.ac50.3css50",
        "aed.bmd.pbtk95",
        "aed.bmd.pbtk50",
        "aed.acc.3css95",
        "aed.acc.pbtk50",
        "aed.acc.3css50"
      ],
      "httkModel": [
        "3compartmentss",
        "PBTK",
        "3compartmentss",
        "3compartmentss",
        "PBTK",
        "PBTK",
        "3compartmentss",
        "PBTK",
        "PBTK",
        "3compartmentss",
        "PBTK",
        "3compartmentss"
      ],
      "aedValUnit": [
        "mg/kg/day",
        "mg/kg/day",
        "mg/kg/day",
        "mg/kg/day",
        "mg/kg/day",
        "mg/kg/day",
        "mg/kg/day",
        "mg/kg/day",
        "mg/kg/day",
        "mg/kg/day",
        "mg/kg/day",
        "mg/kg/day"
      ],
      "httkVersion": [
        "httk_v_2_3_1",
        "httk_v_2_3_1",
        "httk_v_2_3_1",
        "httk_v_2_3_1",
        "httk_v_2_3_1",
        "httk_v_2_3_1",
        "httk_v_2_3_1",
        "httk_v_2_3_1",
        "httk_v_2_3_1",
        "httk_v_2_3_1",
        "httk_v_2_3_1",
        "httk_v_2_3_1"
      ],
      "potencyValType": [
        "ac50",
        "ac50",
        "bmd",
        "bmd",
        "acc",
        "ac50",
        "ac50",
        "bmd",
        "bmd",
        "acc",
        "acc",
        "acc"
      ],
      "invitrodbVersion": [
        "invitrodb_v_4_2",
        "invitrodb_v_4_2",
        "invitrodb_v_4_2",
        "invitrodb_v_4_2",
        "invitrodb_v_4_2",
        "invitrodb_v_4_2",
        "invitrodb_v_4_2",
        "invitrodb_v_4_2",
        "invitrodb_v_4_2",
        "invitrodb_v_4_2",
        "invitrodb_v_4_2",
        "invitrodb_v_4_2"
      ],
      "interindividualVarPerc": [
        95.0,
        95.0,
        95.0,
        50.0,
        95.0,
        50.0,
        50.0,
        95.0,
        50.0,
        95.0,
        50.0,
        50.0
      ]
    },
    {
      "dtxsid": "DTXSID5032498",
      "preferredName": "Triclosan",
      "aeid": 1321,
      "aenm": null,
      "aedVal": [
        4.509,
        18.62,
        1.577,
        2.614,
        1.897,
        0.7457,
        4.327,
        11.34,
        11.36,
        0.8646,
        17.18,
        2.871
      ],
      "aedType": [
        "aed.bmd.3css50",
        "aed.ac50.pbtk50",
        "aed.acc.3css95",
        "aed.ac50.pbtk95",
        "aed.acc.pbtk95",
        "aed.bmd.pbtk95",
        "aed.bmd.pbtk50",
        "aed.acc.pbtk50",
        "aed.acc.3css50",
        "aed.bmd.3css95",
        "aed.ac50.3css50",
        "aed.ac50.3css95"
      ],
      "httkModel": [
        "3compartmentss",
        "PBTK",
        "3compartmentss",
        "PBTK",
        "PBTK",
        "PBTK",
        "PBTK",
        "PBTK",
        "3compartmentss",
        "3compartmentss",
        "3compartmentss",
        "3compartmentss"
      ],
      "aedValUnit": [
        "mg/kg/day",
        "mg/kg/day",
        "mg/kg/day",
        "mg/kg/day",
        "mg/kg/day",
        "mg/kg/day",
        "mg/kg/day",
        "mg/kg/day",
        "mg/kg/day",
        "mg/kg/day",
        "mg/kg/day",
        "mg/kg/day"
      ],
      "httkVersion": [
        "httk_v_2_3_1",
        "httk_v_2_3_1",
        "httk_v_2_3_1",
        "httk_v_2_3_1",
        "httk_v_2_3_1",
        "httk_v_2_3_1",
        "httk_v_2_3_1",
        "httk_v_2_3_1",
        "httk_v_2_3_1",
        "httk_v_2_3_1",
        "httk_v_2_3_1",
        "httk_v_2_3_1"
      ],
      "potencyValType": [
        "bmd",
        "ac50",
        "acc",
        "ac50",
        "acc",
        "bmd",
        "bmd",
        "acc",
        "acc",
        "bmd",
        "ac50",
        "ac50"
      ],
      "invitrodbVersion": [
        "invitrodb_v_4_2",
        "invitrodb_v_4_2",
        "invitrodb_v_4_2",
        "invitrodb_v_4_2",
        "invitrodb_v_4_2",
        "invitrodb_v_4_2",
        "invitrodb_v_4_2",
        "invitrodb_v_4_2",
        "invitrodb_v_4_2",
        "invitrodb_v_4_2",
        "invitrodb_v_4_2",
        "invitrodb_v_4_2"
      ],
      "interindividualVarPerc": [
        50.0,
        50.0,
        95.0,
        95.0,
        95.0,
        95.0,
        50.0,
        50.0,
        50.0,
        95.0,
        50.0,
        95.0
      ]
    },
    {
      "dtxsid": "DTXSID5032498",
      "preferredName": "Triclosan",
      "aeid": 3088,
      "aenm": null,
      "aedVal": [
        0.0008008,
        0.03371,
        0.001548,
        0.004847,
        0.01024,
        0.0009691,
        0.006464,
        0.002125,
        0.005627,
        0.01002,
        0.03513,
        0.004775
      ],
      "aedType": [
        "aed.bmd.pbtk95",
        "aed.ac50.pbtk50",
        "aed.acc.3css95",
        "aed.bmd.pbtk50",
        "aed.acc.3css50",
        "aed.bmd.3css95",
        "aed.ac50.3css95",
        "aed.acc.pbtk95",
        "aed.ac50.pbtk95",
        "aed.acc.pbtk50",
        "aed.ac50.3css50",
        "aed.bmd.3css50"
      ],
      "httkModel": [
        "PBTK",
        "PBTK",
        "3compartmentss",
        "PBTK",
        "3compartmentss",
        "3compartmentss",
        "3compartmentss",
        "PBTK",
        "PBTK",
        "PBTK",
        "3compartmentss",
        "3compartmentss"
      ],
      "aedValUnit": [
        "mg/kg/day",
        "mg/kg/day",
        "mg/kg/day",
        "mg/kg/day",
        "mg/kg/day",
        "mg/kg/day",
        "mg/kg/day",
        "mg/kg/day",
        "mg/kg/day",
        "mg/kg/day",
        "mg/kg/day",
        "mg/kg/day"
      ],
      "httkVersion": [
        "httk_v_2_3_1",
        "httk_v_2_3_1",
        "httk_v_2_3_1",
        "httk_v_2_3_1",
        "httk_v_2_3_1",
        "httk_v_2_3_1",
        "httk_v_2_3_1",
        "httk_v_2_3_1",
        "httk_v_2_3_1",
        "httk_v_2_3_1",
        "httk_v_2_3_1",
        "httk_v_2_3_1"
      ],
      "potencyValType": [
        "bmd",
        "ac50",
        "acc",
        "bmd",
        "acc",
        "bmd",
        "ac50",
        "acc",
        "ac50",
        "acc",
        "ac50",
        "bmd"
      ],
      "invitrodbVersion": [
        "invitrodb_v_4_2",
        "invitrodb_v_4_2",
        "invitrodb_v_4_2",
        "invitrodb_v_4_2",
        "invitrodb_v_4_2",
        "invitrodb_v_4_2",
        "invitrodb_v_4_2",
        "invitrodb_v_4_2",
        "invitrodb_v_4_2",
        "invitrodb_v_4_2",
        "invitrodb_v_4_2",
        "invitrodb_v_4_2"
      ],
      "interindividualVarPerc": [
        95.0,
        50.0,
        95.0,
        50.0,
        50.0,
        95.0,
        95.0,
        95.0,
        95.0,
        50.0,
        50.0,
        50.0
      ]
    },
    {
      "dtxsid": "DTXSID5032498",
      "preferredName": "Triclosan",
      "aeid": 3264,
      "aenm": null,
      "aedVal": [
        0.04725,
        0.007869,
        0.000104,
        0.0005334,
        0.003827,
        0.009143,
        0.0006288,
        0.003997,
        0.0007087,
        0.0006881,
        0.0001111,
        0.04969
      ],
      "aedType": [
        "aed.ac50.3css50",
        "aed.ac50.pbtk95",
        "aed.bmd.3css95",
        "aed.acc.3css95",
        "aed.acc.3css50",
        "aed.ac50.3css95",
        "aed.acc.pbtk95",
        "aed.acc.pbtk50",
        "aed.bmd.pbtk50",
        "aed.bmd.3css50",
        "aed.bmd.pbtk95",
        "aed.ac50.pbtk50"
      ],
      "httkModel": [
        "3compartmentss",
        "PBTK",
        "3compartmentss",
        "3compartmentss",
        "3compartmentss",
        "3compartmentss",
        "PBTK",
        "PBTK",
        "PBTK",
        "3compartmentss",
        "PBTK",
        "PBTK"
      ],
      "aedValUnit": [
        "mg/kg/day",
        "mg/kg/day",
        "mg/kg/day",
        "mg/kg/day",
        "mg/kg/day",
        "mg/kg/day",
        "mg/kg/day",
        "mg/kg/day",
        "mg/kg/day",
        "mg/kg/day",
        "mg/kg/day",
        "mg/kg/day"
      ],
      "httkVersion": [
        "httk_v_2_3_1",
        "httk_v_2_3_1",
        "httk_v_2_3_1",
        "httk_v_2_3_1",
        "httk_v_2_3_1",
        "httk_v_2_3_1",
        "httk_v_2_3_1",
        "httk_v_2_3_1",
        "httk_v_2_3_1",
        "httk_v_2_3_1",
        "httk_v_2_3_1",
        "httk_v_2_3_1"
      ],
      "potencyValType": [
        "ac50",
        "ac50",
        "bmd",
        "acc",
        "acc",
        "ac50",
        "acc",
        "acc",
        "bmd",
        "bmd",
        "bmd",
        "ac50"
      ],
      "invitrodbVersion": [
        "invitrodb_v_4_2",
        "invitrodb_v_4_2",
        "invitrodb_v_4_2",
        "invitrodb_v_4_2",
        "invitrodb_v_4_2",
        "invitrodb_v_4_2",
        "invitrodb_v_4_2",
        "invitrodb_v_4_2",
        "invitrodb_v_4_2",
        "invitrodb_v_4_2",
        "invitrodb_v_4_2",
        "invitrodb_v_4_2"
      ],
      "interindividualVarPerc": [
        50.0,
        95.0,
        95.0,
        95.0,
        50.0,
        95.0,
        95.0,
        50.0,
        50.0,
        50.0,
        95.0,
        50.0
      ]
    },
    {
      "dtxsid": "DTXSID5032498",
      "preferredName": "Triclosan",
      "aeid": 1847,
      "aenm": null,
      "aedVal": [
        4.694,
        7.815,
        2.823,
        0.5515,
        0.8025,
        2.868,
        1.291,
        4.774,
        0.4242,
        8.506,
        1.256,
        0.7862
      ],
      "aedType": [
        "aed.acc.pbtk50",
        "aed.ac50.pbtk50",
        "aed.bmd.pbtk50",
        "aed.bmd.pbtk95",
        "aed.acc.3css95",
        "aed.bmd.3css50",
        "aed.ac50.3css95",
        "aed.acc.3css50",
        "aed.bmd.3css95",
        "aed.ac50.3css50",
        "aed.ac50.pbtk95",
        "aed.acc.pbtk95"
      ],
      "httkModel": [
        "PBTK",
        "PBTK",
        "PBTK",
        "PBTK",
        "3compartmentss",
        "3compartmentss",
        "3compartmentss",
        "3compartmentss",
        "3compartmentss",
        "3compartmentss",
        "PBTK",
        "PBTK"
      ],
      "aedValUnit": [
        "mg/kg/day",
        "mg/kg/day",
        "mg/kg/day",
        "mg/kg/day",
        "mg/kg/day",
        "mg/kg/day",
        "mg/kg/day",
        "mg/kg/day",
        "mg/kg/day",
        "mg/kg/day",
        "mg/kg/day",
        "mg/kg/day"
      ],
      "httkVersion": [
        "httk_v_2_3_1",
        "httk_v_2_3_1",
        "httk_v_2_3_1",
        "httk_v_2_3_1",
        "httk_v_2_3_1",
        "httk_v_2_3_1",
        "httk_v_2_3_1",
        "httk_v_2_3_1",
        "httk_v_2_3_1",
        "httk_v_2_3_1",
        "httk_v_2_3_1",
        "httk_v_2_3_1"
      ],
      "potencyValType": [
        "acc",
        "ac50",
        "bmd",
        "bmd",
        "acc",
        "bmd",
        "ac50",
        "acc",
        "bmd",
        "ac50",
        "ac50",
        "acc"
      ],
      "invitrodbVersion": [
        "invitrodb_v_4_2",
        "invitrodb_v_4_2",
        "invitrodb_v_4_2",
        "invitrodb_v_4_2",
        "invitrodb_v_4_2",
        "invitrodb_v_4_2",
        "invitrodb_v_4_2",
        "invitrodb_v_4_2",
        "invitrodb_v_4_2",
        "invitrodb_v_4_2",
        "invitrodb_v_4_2",
        "invitrodb_v_4_2"
      ],
      "interindividualVarPerc": [
        50.0,
        50.0,
        50.0,
        95.0,
        95.0,
        50.0,
        95.0,
        50.0,
        95.0,
        50.0,
        95.0,
        95.0
      ]
    },
    {
      "dtxsid": "DTXSID5032498",
      "preferredName": "Triclosan",
      "aeid": 1322,
      "aenm": null,
      "aedVal": [
        12.41,
        8.312,
        1.324,
        2.614,
        1.88,
        0.4597,
        7.667,
        1.431,
        1.994,
        0.5182,
        2.678,
        12.77
      ],
      "aedType": [
        "aed.ac50.pbtk50",
        "aed.acc.pbtk50",
        "aed.acc.3css95",
        "aed.bmd.3css50",
        "aed.ac50.pbtk95",
        "aed.bmd.3css95",
        "aed.acc.3css50",
        "aed.acc.pbtk95",
        "aed.ac50.3css95",
        "aed.bmd.pbtk95",
        "aed.bmd.pbtk50",
        "aed.ac50.3css50"
      ],
      "httkModel": [
        "PBTK",
        "PBTK",
        "3compartmentss",
        "3compartmentss",
        "PBTK",
        "3compartmentss",
        "3compartmentss",
        "PBTK",
        "3compartmentss",
        "PBTK",
        "PBTK",
        "3compartmentss"
      ],
      "aedValUnit": [
        "mg/kg/day",
        "mg/kg/day",
        "mg/kg/day",
        "mg/kg/day",
        "mg/kg/day",
        "mg/kg/day",
        "mg/kg/day",
        "mg/kg/day",
        "mg/kg/day",
        "mg/kg/day",
        "mg/kg/day",
        "mg/kg/day"
      ],
      "httkVersion": [
        "httk_v_2_3_1",
        "httk_v_2_3_1",
        "httk_v_2_3_1",
        "httk_v_2_3_1",
        "httk_v_2_3_1",
        "httk_v_2_3_1",
        "httk_v_2_3_1",
        "httk_v_2_3_1",
        "httk_v_2_3_1",
        "httk_v_2_3_1",
        "httk_v_2_3_1",
        "httk_v_2_3_1"
      ],
      "potencyValType": [
        "ac50",
        "acc",
        "acc",
        "bmd",
        "ac50",
        "bmd",
        "acc",
        "acc",
        "ac50",
        "bmd",
        "bmd",
        "ac50"
      ],
      "invitrodbVersion": [
        "invitrodb_v_4_2",
        "invitrodb_v_4_2",
        "invitrodb_v_4_2",
        "invitrodb_v_4_2",
        "invitrodb_v_4_2",
        "invitrodb_v_4_2",
        "invitrodb_v_4_2",
        "invitrodb_v_4_2",
        "invitrodb_v_4_2",
        "invitrodb_v_4_2",
        "invitrodb_v_4_2",
        "invitrodb_v_4_2"
      ],
      "interindividualVarPerc": [
        50.0,
        50.0,
        95.0,
        50.0,
        95.0,
        95.0,
        50.0,
        95.0,
        95.0,
        95.0,
        50.0,
        50.0
      ]
    },
    {
      "dtxsid": "DTXSID5032498",
      "preferredName": "Triclosan",
      "aeid": 1195,
      "aenm": null,
      "aedVal": [
        0.3667,
        1.462,
        1.878,
        1.714,
        0.2327,
        1.452,
        0.3162,
        0.2899,
        1.959,
        1.761,
        0.313,
        0.2887
      ],
      "aedType": [
        "aed.acc.3css95",
        "aed.bmd.3css50",
        "aed.acc.pbtk50",
        "aed.ac50.3css50",
        "aed.bmd.3css95",
        "aed.bmd.pbtk50",
        "aed.ac50.3css95",
        "aed.ac50.pbtk95",
        "aed.acc.3css50",
        "aed.ac50.pbtk50",
        "aed.bmd.pbtk95",
        "aed.acc.pbtk95"
      ],
      "httkModel": [
        "3compartmentss",
        "3compartmentss",
        "PBTK",
        "3compartmentss",
        "3compartmentss",
        "PBTK",
        "3compartmentss",
        "PBTK",
        "3compartmentss",
        "PBTK",
        "PBTK",
        "PBTK"
      ],
      "aedValUnit": [
        "mg/kg/day",
        "mg/kg/day",
        "mg/kg/day",
        "mg/kg/day",
        "mg/kg/day",
        "mg/kg/day",
        "mg/kg/day",
        "mg/kg/day",
        "mg/kg/day",
        "mg/kg/day",
        "mg/kg/day",
        "mg/kg/day"
      ],
      "httkVersion": [
        "httk_v_2_3_1",
        "httk_v_2_3_1",
        "httk_v_2_3_1",
        "httk_v_2_3_1",
        "httk_v_2_3_1",
        "httk_v_2_3_1",
        "httk_v_2_3_1",
        "httk_v_2_3_1",
        "httk_v_2_3_1",
        "httk_v_2_3_1",
        "httk_v_2_3_1",
        "httk_v_2_3_1"
      ],
      "potencyValType": [
        "acc",
        "bmd",
        "acc",
        "ac50",
        "bmd",
        "bmd",
        "ac50",
        "ac50",
        "acc",
        "ac50",
        "bmd",
        "acc"
      ],
      "invitrodbVersion": [
        "invitrodb_v_4_2",
        "invitrodb_v_4_2",
        "invitrodb_v_4_2",
        "invitrodb_v_4_2",
        "invitrodb_v_4_2",
        "invitrodb_v_4_2",
        "invitrodb_v_4_2",
        "invitrodb_v_4_2",
        "invitrodb_v_4_2",
        "invitrodb_v_4_2",
        "invitrodb_v_4_2",
        "invitrodb_v_4_2"
      ],
      "interindividualVarPerc": [
        95.0,
        50.0,
        50.0,
        50.0,
        95.0,
        50.0,
        95.0,
        95.0,
        50.0,
        50.0,
        95.0,
        95.0
      ]
    },
    {
      "dtxsid": "DTXSID5032498",
      "preferredName": "Triclosan",
      "aeid": 2050,
      "aenm": null,
      "aedVal": [
        6.001,
        1.028,
        2.685,
        13.34,
        2.772,
        13.11,
        15.27,
        1.791,
        5.414,
        1.992,
        15.68,
        0.8558
      ],
      "aedType": [
        "aed.bmd.pbtk50",
        "aed.bmd.pbtk95",
        "aed.ac50.pbtk95",
        "aed.acc.pbtk50",
        "aed.ac50.3css95",
        "aed.acc.3css50",
        "aed.ac50.pbtk50",
        "aed.acc.pbtk95",
        "aed.bmd.3css50",
        "aed.acc.3css95",
        "aed.ac50.3css50",
        "aed.bmd.3css95"
      ],
      "httkModel": [
        "PBTK",
        "PBTK",
        "PBTK",
        "PBTK",
        "3compartmentss",
        "3compartmentss",
        "PBTK",
        "PBTK",
        "3compartmentss",
        "3compartmentss",
        "3compartmentss",
        "3compartmentss"
      ],
      "aedValUnit": [
        "mg/kg/day",
        "mg/kg/day",
        "mg/kg/day",
        "mg/kg/day",
        "mg/kg/day",
        "mg/kg/day",
        "mg/kg/day",
        "mg/kg/day",
        "mg/kg/day",
        "mg/kg/day",
        "mg/kg/day",
        "mg/kg/day"
      ],
      "httkVersion": [
        "httk_v_2_3_1",
        "httk_v_2_3_1",
        "httk_v_2_3_1",
        "httk_v_2_3_1",
        "httk_v_2_3_1",
        "httk_v_2_3_1",
        "httk_v_2_3_1",
        "httk_v_2_3_1",
        "httk_v_2_3_1",
        "httk_v_2_3_1",
        "httk_v_2_3_1",
        "httk_v_2_3_1"
      ],
      "potencyValType": [
        "bmd",
        "bmd",
        "ac50",
        "acc",
        "ac50",
        "acc",
        "ac50",
        "acc",
        "bmd",
        "acc",
        "ac50",
        "bmd"
      ],
      "invitrodbVersion": [
        "invitrodb_v_4_2",
        "invitrodb_v_4_2",
        "invitrodb_v_4_2",
        "invitrodb_v_4_2",
        "invitrodb_v_4_2",
        "invitrodb_v_4_2",
        "invitrodb_v_4_2",
        "invitrodb_v_4_2",
        "invitrodb_v_4_2",
        "invitrodb_v_4_2",
        "invitrodb_v_4_2",
        "invitrodb_v_4_2"
      ],
      "interindividualVarPerc": [
        50.0,
        95.0,
        95.0,
        50.0,
        95.0,
        50.0,
        50.0,
        95.0,
        50.0,
        95.0,
        50.0,
        95.0
      ]
    },
    {
      "dtxsid": "DTXSID5032498",
      "preferredName": "Triclosan",
      "aeid": 1323,
      "aenm": null,
      "aedVal": [
        5.065,
        10.22,
        1.656,
        0.3468,
        2.163,
        2.321,
        0.3274,
        10.44,
        0.7376,
        1.708,
        4.787,
        0.7866
      ],
      "aedType": [
        "aed.acc.pbtk50",
        "aed.ac50.pbtk50",
        "aed.ac50.pbtk95",
        "aed.bmd.pbtk95",
        "aed.bmd.pbtk50",
        "aed.bmd.3css50",
        "aed.bmd.3css95",
        "aed.ac50.3css50",
        "aed.acc.3css95",
        "aed.ac50.3css95",
        "aed.acc.3css50",
        "aed.acc.pbtk95"
      ],
      "httkModel": [
        "PBTK",
        "PBTK",
        "PBTK",
        "PBTK",
        "PBTK",
        "3compartmentss",
        "3compartmentss",
        "3compartmentss",
        "3compartmentss",
        "3compartmentss",
        "3compartmentss",
        "PBTK"
      ],
      "aedValUnit": [
        "mg/kg/day",
        "mg/kg/day",
        "mg/kg/day",
        "mg/kg/day",
        "mg/kg/day",
        "mg/kg/day",
        "mg/kg/day",
        "mg/kg/day",
        "mg/kg/day",
        "mg/kg/day",
        "mg/kg/day",
        "mg/kg/day"
      ],
      "httkVersion": [
        "httk_v_2_3_1",
        "httk_v_2_3_1",
        "httk_v_2_3_1",
        "httk_v_2_3_1",
        "httk_v_2_3_1",
        "httk_v_2_3_1",
        "httk_v_2_3_1",
        "httk_v_2_3_1",
        "httk_v_2_3_1",
        "httk_v_2_3_1",
        "httk_v_2_3_1",
        "httk_v_2_3_1"
      ],
      "potencyValType": [
        "acc",
        "ac50",
        "ac50",
        "bmd",
        "bmd",
        "bmd",
        "bmd",
        "ac50",
        "acc",
        "ac50",
        "acc",
        "acc"
      ],
      "invitrodbVersion": [
        "invitrodb_v_4_2",
        "invitrodb_v_4_2",
        "invitrodb_v_4_2",
        "invitrodb_v_4_2",
        "invitrodb_v_4_2",
        "invitrodb_v_4_2",
        "invitrodb_v_4_2",
        "invitrodb_v_4_2",
        "invitrodb_v_4_2",
        "invitrodb_v_4_2",
        "invitrodb_v_4_2",
        "invitrodb_v_4_2"
      ],
      "interindividualVarPerc": [
        50.0,
        50.0,
        95.0,
        95.0,
        50.0,
        50.0,
        95.0,
        50.0,
        95.0,
        95.0,
        50.0,
        95.0
      ]
    },
    {
      "dtxsid": "DTXSID5032498",
      "preferredName": "Triclosan",
      "aeid": 2053,
      "aenm": null,
      "aedVal": [
        1.86,
        0.925,
        5.823,
        15.33,
        2.703,
        11.02,
        2.487,
        10.18,
        15.61,
        2.053,
        5.516,
        0.8854
      ],
      "aedType": [
        "aed.acc.3css95",
        "aed.bmd.3css95",
        "aed.bmd.3css50",
        "aed.ac50.pbtk50",
        "aed.ac50.pbtk95",
        "aed.acc.pbtk50",
        "aed.ac50.3css95",
        "aed.acc.3css50",
        "aed.ac50.3css50",
        "aed.acc.pbtk95",
        "aed.bmd.pbtk50",
        "aed.bmd.pbtk95"
      ],
      "httkModel": [
        "3compartmentss",
        "3compartmentss",
        "3compartmentss",
        "PBTK",
        "PBTK",
        "PBTK",
        "3compartmentss",
        "3compartmentss",
        "3compartmentss",
        "PBTK",
        "PBTK",
        "PBTK"
      ],
      "aedValUnit": [
        "mg/kg/day",
        "mg/kg/day",
        "mg/kg/day",
        "mg/kg/day",
        "mg/kg/day",
        "mg/kg/day",
        "mg/kg/day",
        "mg/kg/day",
        "mg/kg/day",
        "mg/kg/day",
        "mg/kg/day",
        "mg/kg/day"
      ],
      "httkVersion": [
        "httk_v_2_3_1",
        "httk_v_2_3_1",
        "httk_v_2_3_1",
        "httk_v_2_3_1",
        "httk_v_2_3_1",
        "httk_v_2_3_1",
        "httk_v_2_3_1",
        "httk_v_2_3_1",
        "httk_v_2_3_1",
        "httk_v_2_3_1",
        "httk_v_2_3_1",
        "httk_v_2_3_1"
      ],
      "potencyValType": [
        "acc",
        "bmd",
        "bmd",
        "ac50",
        "ac50",
        "acc",
        "ac50",
        "acc",
        "ac50",
        "acc",
        "bmd",
        "bmd"
      ],
      "invitrodbVersion": [
        "invitrodb_v_4_2",
        "invitrodb_v_4_2",
        "invitrodb_v_4_2",
        "invitrodb_v_4_2",
        "invitrodb_v_4_2",
        "invitrodb_v_4_2",
        "invitrodb_v_4_2",
        "invitrodb_v_4_2",
        "invitrodb_v_4_2",
        "invitrodb_v_4_2",
        "invitrodb_v_4_2",
        "invitrodb_v_4_2"
      ],
      "interindividualVarPerc": [
        95.0,
        95.0,
        50.0,
        50.0,
        95.0,
        50.0,
        95.0,
        50.0,
        50.0,
        95.0,
        50.0,
        95.0
      ]
    },
    {
      "dtxsid": "DTXSID5032498",
      "preferredName": "Triclosan",
      "aeid": 1195,
      "aenm": null,
      "aedVal": [
        1.333,
        8.927,
        1.438,
        2.431,
        0.4393,
        6.219,
        0.3973,
        1.007,
        1.612,
        6.446,
        8.179,
        2.469
      ],
      "aedType": [
        "aed.acc.3css95",
        "aed.ac50.3css50",
        "aed.ac50.3css95",
        "aed.bmd.pbtk50",
        "aed.bmd.pbtk95",
        "aed.acc.pbtk50",
        "aed.bmd.3css95",
        "aed.acc.pbtk95",
        "aed.ac50.pbtk95",
        "aed.acc.3css50",
        "aed.ac50.pbtk50",
        "aed.bmd.3css50"
      ],
      "httkModel": [
        "3compartmentss",
        "3compartmentss",
        "3compartmentss",
        "PBTK",
        "PBTK",
        "PBTK",
        "3compartmentss",
        "PBTK",
        "PBTK",
        "3compartmentss",
        "PBTK",
        "3compartmentss"
      ],
      "aedValUnit": [
        "mg/kg/day",
        "mg/kg/day",
        "mg/kg/day",
        "mg/kg/day",
        "mg/kg/day",
        "mg/kg/day",
        "mg/kg/day",
        "mg/kg/day",
        "mg/kg/day",
        "mg/kg/day",
        "mg/kg/day",
        "mg/kg/day"
      ],
      "httkVersion": [
        "httk_v_2_3_1",
        "httk_v_2_3_1",
        "httk_v_2_3_1",
        "httk_v_2_3_1",
        "httk_v_2_3_1",
        "httk_v_2_3_1",
        "httk_v_2_3_1",
        "httk_v_2_3_1",
        "httk_v_2_3_1",
        "httk_v_2_3_1",
        "httk_v_2_3_1",
        "httk_v_2_3_1"
      ],
      "potencyValType": [
        "acc",
        "ac50",
        "ac50",
        "bmd",
        "bmd",
        "acc",
        "bmd",
        "acc",
        "ac50",
        "acc",
        "ac50",
        "bmd"
      ],
      "invitrodbVersion": [
        "invitrodb_v_4_2",
        "invitrodb_v_4_2",
        "invitrodb_v_4_2",
        "invitrodb_v_4_2",
        "invitrodb_v_4_2",
        "invitrodb_v_4_2",
        "invitrodb_v_4_2",
        "invitrodb_v_4_2",
        "invitrodb_v_4_2",
        "invitrodb_v_4_2",
        "invitrodb_v_4_2",
        "invitrodb_v_4_2"
      ],
      "interindividualVarPerc": [
        95.0,
        50.0,
        95.0,
        50.0,
        95.0,
        50.0,
        95.0,
        95.0,
        95.0,
        50.0,
        50.0,
        50.0
      ]
    },
    {
      "dtxsid": "DTXSID5032498",
      "preferredName": "Triclosan",
      "aeid": 804,
      "aenm": null,
      "aedVal": [
        1.411,
        1.274,
        7.017,
        8.689,
        1.278,
        8.157,
        7.333,
        6.093,
        1.059,
        1.375,
        6.148,
        1.12
      ],
      "aedType": [
        "aed.ac50.pbtk95",
        "aed.bmd.pbtk95",
        "aed.acc.pbtk50",
        "aed.ac50.pbtk50",
        "aed.acc.3css95",
        "aed.ac50.3css50",
        "aed.acc.3css50",
        "aed.bmd.pbtk50",
        "aed.acc.pbtk95",
        "aed.ac50.3css95",
        "aed.bmd.3css50",
        "aed.bmd.3css95"
      ],
      "httkModel": [
        "PBTK",
        "PBTK",
        "PBTK",
        "PBTK",
        "3compartmentss",
        "3compartmentss",
        "3compartmentss",
        "PBTK",
        "PBTK",
        "3compartmentss",
        "3compartmentss",
        "3compartmentss"
      ],
      "aedValUnit": [
        "mg/kg/day",
        "mg/kg/day",
        "mg/kg/day",
        "mg/kg/day",
        "mg/kg/day",
        "mg/kg/day",
        "mg/kg/day",
        "mg/kg/day",
        "mg/kg/day",
        "mg/kg/day",
        "mg/kg/day",
        "mg/kg/day"
      ],
      "httkVersion": [
        "httk_v_2_3_1",
        "httk_v_2_3_1",
        "httk_v_2_3_1",
        "httk_v_2_3_1",
        "httk_v_2_3_1",
        "httk_v_2_3_1",
        "httk_v_2_3_1",
        "httk_v_2_3_1",
        "httk_v_2_3_1",
        "httk_v_2_3_1",
        "httk_v_2_3_1",
        "httk_v_2_3_1"
      ],
      "potencyValType": [
        "ac50",
        "bmd",
        "acc",
        "ac50",
        "acc",
        "ac50",
        "acc",
        "bmd",
        "acc",
        "ac50",
        "bmd",
        "bmd"
      ],
      "invitrodbVersion": [
        "invitrodb_v_4_2",
        "invitrodb_v_4_2",
        "invitrodb_v_4_2",
        "invitrodb_v_4_2",
        "invitrodb_v_4_2",
        "invitrodb_v_4_2",
        "invitrodb_v_4_2",
        "invitrodb_v_4_2",
        "invitrodb_v_4_2",
        "invitrodb_v_4_2",
        "invitrodb_v_4_2",
        "invitrodb_v_4_2"
      ],
      "interindividualVarPerc": [
        95.0,
        95.0,
        50.0,
        50.0,
        95.0,
        50.0,
        50.0,
        50.0,
        95.0,
        95.0,
        50.0,
        95.0
      ]
    },
    {
      "dtxsid": "DTXSID5032498",
      "preferredName": "Triclosan",
      "aeid": 2054,
      "aenm": null,
      "aedVal": [
        11.83,
        16.33,
        1.984,
        16.31,
        3.235,
        18.12,
        19.33,
        2.543,
        1.531,
        11.19,
        3.325,
        2.992
      ],
      "aedType": [
        "aed.bmd.3css50",
        "aed.ac50.3css50",
        "aed.bmd.3css95",
        "aed.ac50.pbtk50",
        "aed.ac50.pbtk95",
        "aed.acc.pbtk50",
        "aed.acc.3css50",
        "aed.ac50.3css95",
        "aed.bmd.pbtk95",
        "aed.bmd.pbtk50",
        "aed.acc.pbtk95",
        "aed.acc.3css95"
      ],
      "httkModel": [
        "3compartmentss",
        "3compartmentss",
        "3compartmentss",
        "PBTK",
        "PBTK",
        "PBTK",
        "3compartmentss",
        "3compartmentss",
        "PBTK",
        "PBTK",
        "PBTK",
        "3compartmentss"
      ],
      "aedValUnit": [
        "mg/kg/day",
        "mg/kg/day",
        "mg/kg/day",
        "mg/kg/day",
        "mg/kg/day",
        "mg/kg/day",
        "mg/kg/day",
        "mg/kg/day",
        "mg/kg/day",
        "mg/kg/day",
        "mg/kg/day",
        "mg/kg/day"
      ],
      "httkVersion": [
        "httk_v_2_3_1",
        "httk_v_2_3_1",
        "httk_v_2_3_1",
        "httk_v_2_3_1",
        "httk_v_2_3_1",
        "httk_v_2_3_1",
        "httk_v_2_3_1",
        "httk_v_2_3_1",
        "httk_v_2_3_1",
        "httk_v_2_3_1",
        "httk_v_2_3_1",
        "httk_v_2_3_1"
      ],
      "potencyValType": [
        "bmd",
        "ac50",
        "bmd",
        "ac50",
        "ac50",
        "acc",
        "acc",
        "ac50",
        "bmd",
        "bmd",
        "acc",
        "acc"
      ],
      "invitrodbVersion": [
        "invitrodb_v_4_2",
        "invitrodb_v_4_2",
        "invitrodb_v_4_2",
        "invitrodb_v_4_2",
        "invitrodb_v_4_2",
        "invitrodb_v_4_2",
        "invitrodb_v_4_2",
        "invitrodb_v_4_2",
        "invitrodb_v_4_2",
        "invitrodb_v_4_2",
        "invitrodb_v_4_2",
        "invitrodb_v_4_2"
      ],
      "interindividualVarPerc": [
        50.0,
        50.0,
        95.0,
        50.0,
        95.0,
        50.0,
        50.0,
        95.0,
        95.0,
        50.0,
        95.0,
        95.0
      ]
    },
    {
      "dtxsid": "DTXSID5032498",
      "preferredName": "Triclosan",
      "aeid": 804,
      "aenm": null,
      "aedVal": [
        1.668,
        1.473,
        0.2032,
        1.414,
        0.3286,
        1.636,
        2.17,
        0.3137,
        0.2104,
        0.2387,
        0.2578,
        2.075
      ],
      "aedType": [
        "aed.acc.pbtk50",
        "aed.bmd.3css50",
        "aed.bmd.pbtk95",
        "aed.bmd.pbtk50",
        "aed.ac50.pbtk95",
        "aed.acc.3css50",
        "aed.ac50.3css50",
        "aed.ac50.3css95",
        "aed.acc.pbtk95",
        "aed.bmd.3css95",
        "aed.acc.3css95",
        "aed.ac50.pbtk50"
      ],
      "httkModel": [
        "PBTK",
        "3compartmentss",
        "PBTK",
        "PBTK",
        "PBTK",
        "3compartmentss",
        "3compartmentss",
        "3compartmentss",
        "PBTK",
        "3compartmentss",
        "3compartmentss",
        "PBTK"
      ],
      "aedValUnit": [
        "mg/kg/day",
        "mg/kg/day",
        "mg/kg/day",
        "mg/kg/day",
        "mg/kg/day",
        "mg/kg/day",
        "mg/kg/day",
        "mg/kg/day",
        "mg/kg/day",
        "mg/kg/day",
        "mg/kg/day",
        "mg/kg/day"
      ],
      "httkVersion": [
        "httk_v_2_3_1",
        "httk_v_2_3_1",
        "httk_v_2_3_1",
        "httk_v_2_3_1",
        "httk_v_2_3_1",
        "httk_v_2_3_1",
        "httk_v_2_3_1",
        "httk_v_2_3_1",
        "httk_v_2_3_1",
        "httk_v_2_3_1",
        "httk_v_2_3_1",
        "httk_v_2_3_1"
      ],
      "potencyValType": [
        "acc",
        "bmd",
        "bmd",
        "bmd",
        "ac50",
        "acc",
        "ac50",
        "ac50",
        "acc",
        "bmd",
        "acc",
        "ac50"
      ],
      "invitrodbVersion": [
        "invitrodb_v_4_2",
        "invitrodb_v_4_2",
        "invitrodb_v_4_2",
        "invitrodb_v_4_2",
        "invitrodb_v_4_2",
        "invitrodb_v_4_2",
        "invitrodb_v_4_2",
        "invitrodb_v_4_2",
        "invitrodb_v_4_2",
        "invitrodb_v_4_2",
        "invitrodb_v_4_2",
        "invitrodb_v_4_2"
      ],
      "interindividualVarPerc": [
        50.0,
        50.0,
        95.0,
        50.0,
        95.0,
        50.0,
        50.0,
        95.0,
        95.0,
        95.0,
        95.0,
        50.0
      ]
    },
    {
      "dtxsid": "DTXSID5032498",
      "preferredName": "Triclosan",
      "aeid": 1325,
      "aenm": null,
      "aedVal": [
        3.487,
        0.4998,
        3.397,
        0.6383,
        18.09,
        2.816,
        17.83,
        1.533,
        1.821,
        2.723,
        7.47,
        7.787
      ],
      "aedType": [
        "aed.bmd.pbtk50",
        "aed.bmd.pbtk95",
        "aed.bmd.3css50",
        "aed.bmd.3css95",
        "aed.ac50.3css50",
        "aed.ac50.3css95",
        "aed.ac50.pbtk50",
        "aed.acc.3css95",
        "aed.acc.pbtk95",
        "aed.ac50.pbtk95",
        "aed.acc.pbtk50",
        "aed.acc.3css50"
      ],
      "httkModel": [
        "PBTK",
        "PBTK",
        "3compartmentss",
        "3compartmentss",
        "3compartmentss",
        "3compartmentss",
        "PBTK",
        "3compartmentss",
        "PBTK",
        "PBTK",
        "PBTK",
        "3compartmentss"
      ],
      "aedValUnit": [
        "mg/kg/day",
        "mg/kg/day",
        "mg/kg/day",
        "mg/kg/day",
        "mg/kg/day",
        "mg/kg/day",
        "mg/kg/day",
        "mg/kg/day",
        "mg/kg/day",
        "mg/kg/day",
        "mg/kg/day",
        "mg/kg/day"
      ],
      "httkVersion": [
        "httk_v_2_3_1",
        "httk_v_2_3_1",
        "httk_v_2_3_1",
        "httk_v_2_3_1",
        "httk_v_2_3_1",
        "httk_v_2_3_1",
        "httk_v_2_3_1",
        "httk_v_2_3_1",
        "httk_v_2_3_1",
        "httk_v_2_3_1",
        "httk_v_2_3_1",
        "httk_v_2_3_1"
      ],
      "potencyValType": [
        "bmd",
        "bmd",
        "bmd",
        "bmd",
        "ac50",
        "ac50",
        "ac50",
        "acc",
        "acc",
        "ac50",
        "acc",
        "acc"
      ],
      "invitrodbVersion": [
        "invitrodb_v_4_2",
        "invitrodb_v_4_2",
        "invitrodb_v_4_2",
        "invitrodb_v_4_2",
        "invitrodb_v_4_2",
        "invitrodb_v_4_2",
        "invitrodb_v_4_2",
        "invitrodb_v_4_2",
        "invitrodb_v_4_2",
        "invitrodb_v_4_2",
        "invitrodb_v_4_2",
        "invitrodb_v_4_2"
      ],
      "interindividualVarPerc": [
        50.0,
        95.0,
        50.0,
        95.0,
        50.0,
        95.0,
        50.0,
        95.0,
        95.0,
        95.0,
        50.0,
        50.0
      ]
    },
    {
      "dtxsid": "DTXSID5032498",
      "preferredName": "Triclosan",
      "aeid": 805,
      "aenm": null,
      "aedVal": [
        0.5126,
        0.4156,
        0.3311,
        0.4968,
        2.203,
        0.3927,
        2.739,
        2.672,
        2.325,
        0.3661,
        3.058,
        2.882
      ],
      "aedType": [
        "aed.ac50.3css95",
        "aed.acc.pbtk95",
        "aed.acc.3css95",
        "aed.ac50.pbtk95",
        "aed.bmd.3css50",
        "aed.bmd.3css95",
        "aed.acc.3css50",
        "aed.acc.pbtk50",
        "aed.bmd.pbtk50",
        "aed.bmd.pbtk95",
        "aed.ac50.3css50",
        "aed.ac50.pbtk50"
      ],
      "httkModel": [
        "3compartmentss",
        "PBTK",
        "3compartmentss",
        "PBTK",
        "3compartmentss",
        "3compartmentss",
        "3compartmentss",
        "PBTK",
        "PBTK",
        "PBTK",
        "3compartmentss",
        "PBTK"
      ],
      "aedValUnit": [
        "mg/kg/day",
        "mg/kg/day",
        "mg/kg/day",
        "mg/kg/day",
        "mg/kg/day",
        "mg/kg/day",
        "mg/kg/day",
        "mg/kg/day",
        "mg/kg/day",
        "mg/kg/day",
        "mg/kg/day",
        "mg/kg/day"
      ],
      "httkVersion": [
        "httk_v_2_3_1",
        "httk_v_2_3_1",
        "httk_v_2_3_1",
        "httk_v_2_3_1",
        "httk_v_2_3_1",
        "httk_v_2_3_1",
        "httk_v_2_3_1",
        "httk_v_2_3_1",
        "httk_v_2_3_1",
        "httk_v_2_3_1",
        "httk_v_2_3_1",
        "httk_v_2_3_1"
      ],
      "potencyValType": [
        "ac50",
        "acc",
        "acc",
        "ac50",
        "bmd",
        "bmd",
        "acc",
        "acc",
        "bmd",
        "bmd",
        "ac50",
        "ac50"
      ],
      "invitrodbVersion": [
        "invitrodb_v_4_2",
        "invitrodb_v_4_2",
        "invitrodb_v_4_2",
        "invitrodb_v_4_2",
        "invitrodb_v_4_2",
        "invitrodb_v_4_2",
        "invitrodb_v_4_2",
        "invitrodb_v_4_2",
        "invitrodb_v_4_2",
        "invitrodb_v_4_2",
        "invitrodb_v_4_2",
        "invitrodb_v_4_2"
      ],
      "interindividualVarPerc": [
        95.0,
        95.0,
        95.0,
        95.0,
        50.0,
        95.0,
        50.0,
        50.0,
        50.0,
        95.0,
        50.0,
        50.0
      ]
    },
    {
      "dtxsid": "DTXSID5032498",
      "preferredName": "Triclosan",
      "aeid": 1126,
      "aenm": null,
      "aedVal": [
        3.313,
        0.563,
        1.395,
        8.582,
        1.735,
        1.592,
        9.013,
        10.6,
        3.506,
        2.129,
        0.5374,
        10.32
      ],
      "aedType": [
        "aed.bmd.pbtk50",
        "aed.bmd.pbtk95",
        "aed.ac50.pbtk95",
        "aed.ac50.pbtk50",
        "aed.acc.pbtk95",
        "aed.ac50.3css95",
        "aed.ac50.3css50",
        "aed.acc.3css50",
        "aed.bmd.3css50",
        "aed.acc.3css95",
        "aed.bmd.3css95",
        "aed.acc.pbtk50"
      ],
      "httkModel": [
        "PBTK",
        "PBTK",
        "PBTK",
        "PBTK",
        "PBTK",
        "3compartmentss",
        "3compartmentss",
        "3compartmentss",
        "3compartmentss",
        "3compartmentss",
        "3compartmentss",
        "PBTK"
      ],
      "aedValUnit": [
        "mg/kg/day",
        "mg/kg/day",
        "mg/kg/day",
        "mg/kg/day",
        "mg/kg/day",
        "mg/kg/day",
        "mg/kg/day",
        "mg/kg/day",
        "mg/kg/day",
        "mg/kg/day",
        "mg/kg/day",
        "mg/kg/day"
      ],
      "httkVersion": [
        "httk_v_2_3_1",
        "httk_v_2_3_1",
        "httk_v_2_3_1",
        "httk_v_2_3_1",
        "httk_v_2_3_1",
        "httk_v_2_3_1",
        "httk_v_2_3_1",
        "httk_v_2_3_1",
        "httk_v_2_3_1",
        "httk_v_2_3_1",
        "httk_v_2_3_1",
        "httk_v_2_3_1"
      ],
      "potencyValType": [
        "bmd",
        "bmd",
        "ac50",
        "ac50",
        "acc",
        "ac50",
        "ac50",
        "acc",
        "bmd",
        "acc",
        "bmd",
        "acc"
      ],
      "invitrodbVersion": [
        "invitrodb_v_4_2",
        "invitrodb_v_4_2",
        "invitrodb_v_4_2",
        "invitrodb_v_4_2",
        "invitrodb_v_4_2",
        "invitrodb_v_4_2",
        "invitrodb_v_4_2",
        "invitrodb_v_4_2",
        "invitrodb_v_4_2",
        "invitrodb_v_4_2",
        "invitrodb_v_4_2",
        "invitrodb_v_4_2"
      ],
      "interindividualVarPerc": [
        50.0,
        95.0,
        95.0,
        50.0,
        95.0,
        95.0,
        50.0,
        50.0,
        50.0,
        95.0,
        95.0,
        50.0
      ]
    },
    {
      "dtxsid": "DTXSID5032498",
      "preferredName": "Triclosan",
      "aeid": 1326,
      "aenm": null,
      "aedVal": [
        1.628,
        0.2847,
        0.7383,
        1.589,
        4.199,
        4.226,
        0.2536,
        2.099,
        9.004,
        0.6137,
        1.704,
        9.674
      ],
      "aedType": [
        "aed.bmd.pbtk50",
        "aed.bmd.pbtk95",
        "aed.acc.3css95",
        "aed.ac50.3css95",
        "aed.acc.pbtk50",
        "aed.acc.3css50",
        "aed.bmd.3css95",
        "aed.ac50.pbtk95",
        "aed.ac50.pbtk50",
        "aed.acc.pbtk95",
        "aed.bmd.3css50",
        "aed.ac50.3css50"
      ],
      "httkModel": [
        "PBTK",
        "PBTK",
        "3compartmentss",
        "3compartmentss",
        "PBTK",
        "3compartmentss",
        "3compartmentss",
        "PBTK",
        "PBTK",
        "PBTK",
        "3compartmentss",
        "3compartmentss"
      ],
      "aedValUnit": [
        "mg/kg/day",
        "mg/kg/day",
        "mg/kg/day",
        "mg/kg/day",
        "mg/kg/day",
        "mg/kg/day",
        "mg/kg/day",
        "mg/kg/day",
        "mg/kg/day",
        "mg/kg/day",
        "mg/kg/day",
        "mg/kg/day"
      ],
      "httkVersion": [
        "httk_v_2_3_1",
        "httk_v_2_3_1",
        "httk_v_2_3_1",
        "httk_v_2_3_1",
        "httk_v_2_3_1",
        "httk_v_2_3_1",
        "httk_v_2_3_1",
        "httk_v_2_3_1",
        "httk_v_2_3_1",
        "httk_v_2_3_1",
        "httk_v_2_3_1",
        "httk_v_2_3_1"
      ],
      "potencyValType": [
        "bmd",
        "bmd",
        "acc",
        "ac50",
        "acc",
        "acc",
        "bmd",
        "ac50",
        "ac50",
        "acc",
        "bmd",
        "ac50"
      ],
      "invitrodbVersion": [
        "invitrodb_v_4_2",
        "invitrodb_v_4_2",
        "invitrodb_v_4_2",
        "invitrodb_v_4_2",
        "invitrodb_v_4_2",
        "invitrodb_v_4_2",
        "invitrodb_v_4_2",
        "invitrodb_v_4_2",
        "invitrodb_v_4_2",
        "invitrodb_v_4_2",
        "invitrodb_v_4_2",
        "invitrodb_v_4_2"
      ],
      "interindividualVarPerc": [
        50.0,
        95.0,
        95.0,
        95.0,
        50.0,
        50.0,
        95.0,
        95.0,
        50.0,
        95.0,
        50.0,
        50.0
      ]
    },
    {
      "dtxsid": "DTXSID5032498",
      "preferredName": "Triclosan",
      "aeid": 2118,
      "aenm": null,
      "aedVal": [
        12.53,
        2.484,
        16.68,
        2.979,
        2.854,
        12.72,
        16.11,
        2.721,
        3.029,
        17.48,
        2.368,
        17.27
      ],
      "aedType": [
        "aed.bmd.pbtk50",
        "aed.bmd.pbtk95",
        "aed.ac50.pbtk50",
        "aed.acc.3css95",
        "aed.acc.pbtk95",
        "aed.bmd.3css50",
        "aed.acc.pbtk50",
        "aed.ac50.pbtk95",
        "aed.ac50.3css95",
        "aed.ac50.3css50",
        "aed.bmd.3css95",
        "aed.acc.3css50"
      ],
      "httkModel": [
        "PBTK",
        "PBTK",
        "PBTK",
        "3compartmentss",
        "PBTK",
        "3compartmentss",
        "PBTK",
        "PBTK",
        "3compartmentss",
        "3compartmentss",
        "3compartmentss",
        "3compartmentss"
      ],
      "aedValUnit": [
        "mg/kg/day",
        "mg/kg/day",
        "mg/kg/day",
        "mg/kg/day",
        "mg/kg/day",
        "mg/kg/day",
        "mg/kg/day",
        "mg/kg/day",
        "mg/kg/day",
        "mg/kg/day",
        "mg/kg/day",
        "mg/kg/day"
      ],
      "httkVersion": [
        "httk_v_2_3_1",
        "httk_v_2_3_1",
        "httk_v_2_3_1",
        "httk_v_2_3_1",
        "httk_v_2_3_1",
        "httk_v_2_3_1",
        "httk_v_2_3_1",
        "httk_v_2_3_1",
        "httk_v_2_3_1",
        "httk_v_2_3_1",
        "httk_v_2_3_1",
        "httk_v_2_3_1"
      ],
      "potencyValType": [
        "bmd",
        "bmd",
        "ac50",
        "acc",
        "acc",
        "bmd",
        "acc",
        "ac50",
        "ac50",
        "ac50",
        "bmd",
        "acc"
      ],
      "invitrodbVersion": [
        "invitrodb_v_4_2",
        "invitrodb_v_4_2",
        "invitrodb_v_4_2",
        "invitrodb_v_4_2",
        "invitrodb_v_4_2",
        "invitrodb_v_4_2",
        "invitrodb_v_4_2",
        "invitrodb_v_4_2",
        "invitrodb_v_4_2",
        "invitrodb_v_4_2",
        "invitrodb_v_4_2",
        "invitrodb_v_4_2"
      ],
      "interindividualVarPerc": [
        50.0,
        95.0,
        50.0,
        95.0,
        95.0,
        50.0,
        50.0,
        95.0,
        95.0,
        50.0,
        95.0,
        50.0
      ]
    },
    {
      "dtxsid": "DTXSID5032498",
      "preferredName": "Triclosan",
      "aeid": 1327,
      "aenm": null,
      "aedVal": [
        1.308,
        14.54,
        7.661,
        1.405,
        13.5,
        3.922,
        0.6726,
        1.977,
        4.059,
        0.7354,
        1.863,
        7.766
      ],
      "aedType": [
        "aed.acc.pbtk95",
        "aed.ac50.pbtk50",
        "aed.acc.3css50",
        "aed.acc.3css95",
        "aed.ac50.3css50",
        "aed.bmd.3css50",
        "aed.bmd.3css95",
        "aed.ac50.3css95",
        "aed.bmd.pbtk50",
        "aed.bmd.pbtk95",
        "aed.ac50.pbtk95",
        "aed.acc.pbtk50"
      ],
      "httkModel": [
        "PBTK",
        "PBTK",
        "3compartmentss",
        "3compartmentss",
        "3compartmentss",
        "3compartmentss",
        "3compartmentss",
        "3compartmentss",
        "PBTK",
        "PBTK",
        "PBTK",
        "PBTK"
      ],
      "aedValUnit": [
        "mg/kg/day",
        "mg/kg/day",
        "mg/kg/day",
        "mg/kg/day",
        "mg/kg/day",
        "mg/kg/day",
        "mg/kg/day",
        "mg/kg/day",
        "mg/kg/day",
        "mg/kg/day",
        "mg/kg/day",
        "mg/kg/day"
      ],
      "httkVersion": [
        "httk_v_2_3_1",
        "httk_v_2_3_1",
        "httk_v_2_3_1",
        "httk_v_2_3_1",
        "httk_v_2_3_1",
        "httk_v_2_3_1",
        "httk_v_2_3_1",
        "httk_v_2_3_1",
        "httk_v_2_3_1",
        "httk_v_2_3_1",
        "httk_v_2_3_1",
        "httk_v_2_3_1"
      ],
      "potencyValType": [
        "acc",
        "ac50",
        "acc",
        "acc",
        "ac50",
        "bmd",
        "bmd",
        "ac50",
        "bmd",
        "bmd",
        "ac50",
        "acc"
      ],
      "invitrodbVersion": [
        "invitrodb_v_4_2",
        "invitrodb_v_4_2",
        "invitrodb_v_4_2",
        "invitrodb_v_4_2",
        "invitrodb_v_4_2",
        "invitrodb_v_4_2",
        "invitrodb_v_4_2",
        "invitrodb_v_4_2",
        "invitrodb_v_4_2",
        "invitrodb_v_4_2",
        "invitrodb_v_4_2",
        "invitrodb_v_4_2"
      ],
      "interindividualVarPerc": [
        95.0,
        50.0,
        50.0,
        95.0,
        50.0,
        50.0,
        95.0,
        95.0,
        50.0,
        95.0,
        95.0,
        50.0
      ]
    },
    {
      "dtxsid": "DTXSID5032498",
      "preferredName": "Triclosan",
      "aeid": 2119,
      "aenm": null,
      "aedVal": [
        9.72,
        1.529,
        1.889,
        2.184,
        11.01,
        1.974,
        1.755,
        10.52,
        10.45,
        1.343,
        9.235,
        11.17
      ],
      "aedType": [
        "aed.bmd.pbtk50",
        "aed.bmd.pbtk95",
        "aed.acc.pbtk95",
        "aed.acc.3css95",
        "aed.acc.pbtk50",
        "aed.ac50.pbtk95",
        "aed.ac50.3css95",
        "aed.ac50.3css50",
        "aed.ac50.pbtk50",
        "aed.bmd.3css95",
        "aed.bmd.3css50",
        "aed.acc.3css50"
      ],
      "httkModel": [
        "PBTK",
        "PBTK",
        "PBTK",
        "3compartmentss",
        "PBTK",
        "PBTK",
        "3compartmentss",
        "3compartmentss",
        "PBTK",
        "3compartmentss",
        "3compartmentss",
        "3compartmentss"
      ],
      "aedValUnit": [
        "mg/kg/day",
        "mg/kg/day",
        "mg/kg/day",
        "mg/kg/day",
        "mg/kg/day",
        "mg/kg/day",
        "mg/kg/day",
        "mg/kg/day",
        "mg/kg/day",
        "mg/kg/day",
        "mg/kg/day",
        "mg/kg/day"
      ],
      "httkVersion": [
        "httk_v_2_3_1",
        "httk_v_2_3_1",
        "httk_v_2_3_1",
        "httk_v_2_3_1",
        "httk_v_2_3_1",
        "httk_v_2_3_1",
        "httk_v_2_3_1",
        "httk_v_2_3_1",
        "httk_v_2_3_1",
        "httk_v_2_3_1",
        "httk_v_2_3_1",
        "httk_v_2_3_1"
      ],
      "potencyValType": [
        "bmd",
        "bmd",
        "acc",
        "acc",
        "acc",
        "ac50",
        "ac50",
        "ac50",
        "ac50",
        "bmd",
        "bmd",
        "acc"
      ],
      "invitrodbVersion": [
        "invitrodb_v_4_2",
        "invitrodb_v_4_2",
        "invitrodb_v_4_2",
        "invitrodb_v_4_2",
        "invitrodb_v_4_2",
        "invitrodb_v_4_2",
        "invitrodb_v_4_2",
        "invitrodb_v_4_2",
        "invitrodb_v_4_2",
        "invitrodb_v_4_2",
        "invitrodb_v_4_2",
        "invitrodb_v_4_2"
      ],
      "interindividualVarPerc": [
        50.0,
        95.0,
        95.0,
        95.0,
        50.0,
        95.0,
        95.0,
        50.0,
        50.0,
        95.0,
        50.0,
        50.0
      ]
    },
    {
      "dtxsid": "DTXSID5032498",
      "preferredName": "Triclosan",
      "aeid": 807,
      "aenm": null,
      "aedVal": [
        1.429,
        10.58,
        7.861,
        1.601,
        1.645,
        2.008,
        10.97,
        9.567,
        9.547,
        1.22,
        1.248,
        8.426
      ],
      "aedType": [
        "aed.ac50.3css95",
        "aed.acc.pbtk50",
        "aed.bmd.3css50",
        "aed.acc.pbtk95",
        "aed.ac50.pbtk95",
        "aed.acc.3css95",
        "aed.acc.3css50",
        "aed.ac50.pbtk50",
        "aed.ac50.3css50",
        "aed.bmd.3css95",
        "aed.bmd.pbtk95",
        "aed.bmd.pbtk50"
      ],
      "httkModel": [
        "3compartmentss",
        "PBTK",
        "3compartmentss",
        "PBTK",
        "PBTK",
        "3compartmentss",
        "3compartmentss",
        "PBTK",
        "3compartmentss",
        "3compartmentss",
        "PBTK",
        "PBTK"
      ],
      "aedValUnit": [
        "mg/kg/day",
        "mg/kg/day",
        "mg/kg/day",
        "mg/kg/day",
        "mg/kg/day",
        "mg/kg/day",
        "mg/kg/day",
        "mg/kg/day",
        "mg/kg/day",
        "mg/kg/day",
        "mg/kg/day",
        "mg/kg/day"
      ],
      "httkVersion": [
        "httk_v_2_3_1",
        "httk_v_2_3_1",
        "httk_v_2_3_1",
        "httk_v_2_3_1",
        "httk_v_2_3_1",
        "httk_v_2_3_1",
        "httk_v_2_3_1",
        "httk_v_2_3_1",
        "httk_v_2_3_1",
        "httk_v_2_3_1",
        "httk_v_2_3_1",
        "httk_v_2_3_1"
      ],
      "potencyValType": [
        "ac50",
        "acc",
        "bmd",
        "acc",
        "ac50",
        "acc",
        "acc",
        "ac50",
        "ac50",
        "bmd",
        "bmd",
        "bmd"
      ],
      "invitrodbVersion": [
        "invitrodb_v_4_2",
        "invitrodb_v_4_2",
        "invitrodb_v_4_2",
        "invitrodb_v_4_2",
        "invitrodb_v_4_2",
        "invitrodb_v_4_2",
        "invitrodb_v_4_2",
        "invitrodb_v_4_2",
        "invitrodb_v_4_2",
        "invitrodb_v_4_2",
        "invitrodb_v_4_2",
        "invitrodb_v_4_2"
      ],
      "interindividualVarPerc": [
        95.0,
        50.0,
        50.0,
        95.0,
        95.0,
        95.0,
        50.0,
        50.0,
        50.0,
        95.0,
        95.0,
        50.0
      ]
    },
    {
      "dtxsid": "DTXSID5032498",
      "preferredName": "Triclosan",
      "aeid": 2120,
      "aenm": null,
      "aedVal": [
        6.879,
        1.382,
        3.857,
        6.895,
        1.182,
        7.076,
        7.133,
        0.5827,
        1.245,
        3.575,
        1.385,
        0.6375
      ],
      "aedType": [
        "aed.ac50.pbtk50",
        "aed.ac50.pbtk95",
        "aed.bmd.3css50",
        "aed.ac50.3css50",
        "aed.acc.3css95",
        "aed.acc.3css50",
        "aed.acc.pbtk50",
        "aed.bmd.pbtk95",
        "aed.ac50.3css95",
        "aed.bmd.pbtk50",
        "aed.acc.pbtk95",
        "aed.bmd.3css95"
      ],
      "httkModel": [
        "PBTK",
        "PBTK",
        "3compartmentss",
        "3compartmentss",
        "3compartmentss",
        "3compartmentss",
        "PBTK",
        "PBTK",
        "3compartmentss",
        "PBTK",
        "PBTK",
        "3compartmentss"
      ],
      "aedValUnit": [
        "mg/kg/day",
        "mg/kg/day",
        "mg/kg/day",
        "mg/kg/day",
        "mg/kg/day",
        "mg/kg/day",
        "mg/kg/day",
        "mg/kg/day",
        "mg/kg/day",
        "mg/kg/day",
        "mg/kg/day",
        "mg/kg/day"
      ],
      "httkVersion": [
        "httk_v_2_3_1",
        "httk_v_2_3_1",
        "httk_v_2_3_1",
        "httk_v_2_3_1",
        "httk_v_2_3_1",
        "httk_v_2_3_1",
        "httk_v_2_3_1",
        "httk_v_2_3_1",
        "httk_v_2_3_1",
        "httk_v_2_3_1",
        "httk_v_2_3_1",
        "httk_v_2_3_1"
      ],
      "potencyValType": [
        "ac50",
        "ac50",
        "bmd",
        "ac50",
        "acc",
        "acc",
        "acc",
        "bmd",
        "ac50",
        "bmd",
        "acc",
        "bmd"
      ],
      "invitrodbVersion": [
        "invitrodb_v_4_2",
        "invitrodb_v_4_2",
        "invitrodb_v_4_2",
        "invitrodb_v_4_2",
        "invitrodb_v_4_2",
        "invitrodb_v_4_2",
        "invitrodb_v_4_2",
        "invitrodb_v_4_2",
        "invitrodb_v_4_2",
        "invitrodb_v_4_2",
        "invitrodb_v_4_2",
        "invitrodb_v_4_2"
      ],
      "interindividualVarPerc": [
        50.0,
        95.0,
        50.0,
        50.0,
        95.0,
        50.0,
        50.0,
        95.0,
        95.0,
        50.0,
        95.0,
        95.0
      ]
    },
    {
      "dtxsid": "DTXSID5032498",
      "preferredName": "Triclosan",
      "aeid": 2367,
      "aenm": null,
      "aedVal": [
        1.636,
        10.1,
        9.895,
        9.952,
        7.94,
        1.447,
        1.622,
        9.825,
        1.556,
        7.656,
        1.759,
        1.619
      ],
      "aedType": [
        "aed.ac50.pbtk95",
        "aed.acc.3css50",
        "aed.ac50.3css50",
        "aed.acc.pbtk50",
        "aed.bmd.3css50",
        "aed.bmd.3css95",
        "aed.acc.pbtk95",
        "aed.ac50.pbtk50",
        "aed.bmd.pbtk95",
        "aed.bmd.pbtk50",
        "aed.acc.3css95",
        "aed.ac50.3css95"
      ],
      "httkModel": [
        "PBTK",
        "3compartmentss",
        "3compartmentss",
        "PBTK",
        "3compartmentss",
        "3compartmentss",
        "PBTK",
        "PBTK",
        "PBTK",
        "PBTK",
        "3compartmentss",
        "3compartmentss"
      ],
      "aedValUnit": [
        "mg/kg/day",
        "mg/kg/day",
        "mg/kg/day",
        "mg/kg/day",
        "mg/kg/day",
        "mg/kg/day",
        "mg/kg/day",
        "mg/kg/day",
        "mg/kg/day",
        "mg/kg/day",
        "mg/kg/day",
        "mg/kg/day"
      ],
      "httkVersion": [
        "httk_v_2_3_1",
        "httk_v_2_3_1",
        "httk_v_2_3_1",
        "httk_v_2_3_1",
        "httk_v_2_3_1",
        "httk_v_2_3_1",
        "httk_v_2_3_1",
        "httk_v_2_3_1",
        "httk_v_2_3_1",
        "httk_v_2_3_1",
        "httk_v_2_3_1",
        "httk_v_2_3_1"
      ],
      "potencyValType": [
        "ac50",
        "acc",
        "ac50",
        "acc",
        "bmd",
        "bmd",
        "acc",
        "ac50",
        "bmd",
        "bmd",
        "acc",
        "ac50"
      ],
      "invitrodbVersion": [
        "invitrodb_v_4_2",
        "invitrodb_v_4_2",
        "invitrodb_v_4_2",
        "invitrodb_v_4_2",
        "invitrodb_v_4_2",
        "invitrodb_v_4_2",
        "invitrodb_v_4_2",
        "invitrodb_v_4_2",
        "invitrodb_v_4_2",
        "invitrodb_v_4_2",
        "invitrodb_v_4_2",
        "invitrodb_v_4_2"
      ],
      "interindividualVarPerc": [
        95.0,
        50.0,
        50.0,
        50.0,
        50.0,
        95.0,
        95.0,
        50.0,
        95.0,
        50.0,
        95.0,
        95.0
      ]
    },
    {
      "dtxsid": "DTXSID5032498",
      "preferredName": "Triclosan",
      "aeid": 1197,
      "aenm": null,
      "aedVal": [
        15.46,
        14.89,
        2.676,
        2.863,
        13.94,
        2.654,
        2.437,
        2.326,
        12.94,
        16.53,
        13.05,
        2.018
      ],
      "aedType": [
        "aed.acc.3css50",
        "aed.ac50.pbtk50",
        "aed.acc.3css95",
        "aed.ac50.pbtk95",
        "aed.ac50.3css50",
        "aed.bmd.3css95",
        "aed.ac50.3css95",
        "aed.acc.pbtk95",
        "aed.bmd.3css50",
        "aed.acc.pbtk50",
        "aed.bmd.pbtk50",
        "aed.bmd.pbtk95"
      ],
      "httkModel": [
        "3compartmentss",
        "PBTK",
        "3compartmentss",
        "PBTK",
        "3compartmentss",
        "3compartmentss",
        "3compartmentss",
        "PBTK",
        "3compartmentss",
        "PBTK",
        "PBTK",
        "PBTK"
      ],
      "aedValUnit": [
        "mg/kg/day",
        "mg/kg/day",
        "mg/kg/day",
        "mg/kg/day",
        "mg/kg/day",
        "mg/kg/day",
        "mg/kg/day",
        "mg/kg/day",
        "mg/kg/day",
        "mg/kg/day",
        "mg/kg/day",
        "mg/kg/day"
      ],
      "httkVersion": [
        "httk_v_2_3_1",
        "httk_v_2_3_1",
        "httk_v_2_3_1",
        "httk_v_2_3_1",
        "httk_v_2_3_1",
        "httk_v_2_3_1",
        "httk_v_2_3_1",
        "httk_v_2_3_1",
        "httk_v_2_3_1",
        "httk_v_2_3_1",
        "httk_v_2_3_1",
        "httk_v_2_3_1"
      ],
      "potencyValType": [
        "acc",
        "ac50",
        "acc",
        "ac50",
        "ac50",
        "bmd",
        "ac50",
        "acc",
        "bmd",
        "acc",
        "bmd",
        "bmd"
      ],
      "invitrodbVersion": [
        "invitrodb_v_4_2",
        "invitrodb_v_4_2",
        "invitrodb_v_4_2",
        "invitrodb_v_4_2",
        "invitrodb_v_4_2",
        "invitrodb_v_4_2",
        "invitrodb_v_4_2",
        "invitrodb_v_4_2",
        "invitrodb_v_4_2",
        "invitrodb_v_4_2",
        "invitrodb_v_4_2",
        "invitrodb_v_4_2"
      ],
      "interindividualVarPerc": [
        50.0,
        50.0,
        95.0,
        95.0,
        50.0,
        95.0,
        95.0,
        95.0,
        50.0,
        50.0,
        50.0,
        95.0
      ]
    },
    {
      "dtxsid": "DTXSID5032498",
      "preferredName": "Triclosan",
      "aeid": 2120,
      "aenm": null,
      "aedVal": [
        2.433,
        2.047,
        1.374,
        14.08,
        3.786,
        0.9722,
        7.287,
        6.923,
        13.02,
        3.638,
        0.5459,
        0.6263
      ],
      "aedType": [
        "aed.ac50.3css95",
        "aed.ac50.pbtk95",
        "aed.acc.pbtk95",
        "aed.ac50.pbtk50",
        "aed.bmd.3css50",
        "aed.acc.3css95",
        "aed.acc.3css50",
        "aed.acc.pbtk50",
        "aed.ac50.3css50",
        "aed.bmd.pbtk50",
        "aed.bmd.pbtk95",
        "aed.bmd.3css95"
      ],
      "httkModel": [
        "3compartmentss",
        "PBTK",
        "PBTK",
        "PBTK",
        "3compartmentss",
        "3compartmentss",
        "3compartmentss",
        "PBTK",
        "3compartmentss",
        "PBTK",
        "PBTK",
        "3compartmentss"
      ],
      "aedValUnit": [
        "mg/kg/day",
        "mg/kg/day",
        "mg/kg/day",
        "mg/kg/day",
        "mg/kg/day",
        "mg/kg/day",
        "mg/kg/day",
        "mg/kg/day",
        "mg/kg/day",
        "mg/kg/day",
        "mg/kg/day",
        "mg/kg/day"
      ],
      "httkVersion": [
        "httk_v_2_3_1",
        "httk_v_2_3_1",
        "httk_v_2_3_1",
        "httk_v_2_3_1",
        "httk_v_2_3_1",
        "httk_v_2_3_1",
        "httk_v_2_3_1",
        "httk_v_2_3_1",
        "httk_v_2_3_1",
        "httk_v_2_3_1",
        "httk_v_2_3_1",
        "httk_v_2_3_1"
      ],
      "potencyValType": [
        "ac50",
        "ac50",
        "acc",
        "ac50",
        "bmd",
        "acc",
        "acc",
        "acc",
        "ac50",
        "bmd",
        "bmd",
        "bmd"
      ],
      "invitrodbVersion": [
        "invitrodb_v_4_2",
        "invitrodb_v_4_2",
        "invitrodb_v_4_2",
        "invitrodb_v_4_2",
        "invitrodb_v_4_2",
        "invitrodb_v_4_2",
        "invitrodb_v_4_2",
        "invitrodb_v_4_2",
        "invitrodb_v_4_2",
        "invitrodb_v_4_2",
        "invitrodb_v_4_2",
        "invitrodb_v_4_2"
      ],
      "interindividualVarPerc": [
        95.0,
        95.0,
        95.0,
        50.0,
        50.0,
        95.0,
        50.0,
        50.0,
        50.0,
        50.0,
        95.0,
        95.0
      ]
    },
    {
      "dtxsid": "DTXSID5032498",
      "preferredName": "Triclosan",
      "aeid": 2113,
      "aenm": null,
      "aedVal": [
        16.33,
        14.11,
        3.338,
        2.331,
        17.52,
        13.55,
        2.679,
        2.942,
        17.07,
        2.901,
        17.04,
        2.462
      ],
      "aedType": [
        "aed.ac50.pbtk50",
        "aed.bmd.3css50",
        "aed.acc.pbtk95",
        "aed.ac50.pbtk95",
        "aed.acc.pbtk50",
        "aed.bmd.pbtk50",
        "aed.bmd.pbtk95",
        "aed.acc.3css95",
        "aed.ac50.3css50",
        "aed.ac50.3css95",
        "aed.acc.3css50",
        "aed.bmd.3css95"
      ],
      "httkModel": [
        "PBTK",
        "3compartmentss",
        "PBTK",
        "PBTK",
        "PBTK",
        "PBTK",
        "PBTK",
        "3compartmentss",
        "3compartmentss",
        "3compartmentss",
        "3compartmentss",
        "3compartmentss"
      ],
      "aedValUnit": [
        "mg/kg/day",
        "mg/kg/day",
        "mg/kg/day",
        "mg/kg/day",
        "mg/kg/day",
        "mg/kg/day",
        "mg/kg/day",
        "mg/kg/day",
        "mg/kg/day",
        "mg/kg/day",
        "mg/kg/day",
        "mg/kg/day"
      ],
      "httkVersion": [
        "httk_v_2_3_1",
        "httk_v_2_3_1",
        "httk_v_2_3_1",
        "httk_v_2_3_1",
        "httk_v_2_3_1",
        "httk_v_2_3_1",
        "httk_v_2_3_1",
        "httk_v_2_3_1",
        "httk_v_2_3_1",
        "httk_v_2_3_1",
        "httk_v_2_3_1",
        "httk_v_2_3_1"
      ],
      "potencyValType": [
        "ac50",
        "bmd",
        "acc",
        "ac50",
        "acc",
        "bmd",
        "bmd",
        "acc",
        "ac50",
        "ac50",
        "acc",
        "bmd"
      ],
      "invitrodbVersion": [
        "invitrodb_v_4_2",
        "invitrodb_v_4_2",
        "invitrodb_v_4_2",
        "invitrodb_v_4_2",
        "invitrodb_v_4_2",
        "invitrodb_v_4_2",
        "invitrodb_v_4_2",
        "invitrodb_v_4_2",
        "invitrodb_v_4_2",
        "invitrodb_v_4_2",
        "invitrodb_v_4_2",
        "invitrodb_v_4_2"
      ],
      "interindividualVarPerc": [
        50.0,
        50.0,
        95.0,
        95.0,
        50.0,
        50.0,
        95.0,
        95.0,
        50.0,
        95.0,
        50.0,
        95.0
      ]
    },
    {
      "dtxsid": "DTXSID5032498",
      "preferredName": "Triclosan",
      "aeid": 787,
      "aenm": null,
      "aedVal": [
        2.095,
        11.05,
        1.907,
        11.54,
        1.761,
        5.621,
        5.652,
        0.7695,
        11.69,
        1.768,
        11.88,
        0.6754
      ],
      "aedType": [
        "aed.ac50.pbtk95",
        "aed.acc.pbtk50",
        "aed.ac50.3css95",
        "aed.acc.3css50",
        "aed.acc.3css95",
        "aed.bmd.3css50",
        "aed.bmd.pbtk50",
        "aed.bmd.pbtk95",
        "aed.ac50.pbtk50",
        "aed.acc.pbtk95",
        "aed.ac50.3css50",
        "aed.bmd.3css95"
      ],
      "httkModel": [
        "PBTK",
        "PBTK",
        "3compartmentss",
        "3compartmentss",
        "3compartmentss",
        "3compartmentss",
        "PBTK",
        "PBTK",
        "PBTK",
        "PBTK",
        "3compartmentss",
        "3compartmentss"
      ],
      "aedValUnit": [
        "mg/kg/day",
        "mg/kg/day",
        "mg/kg/day",
        "mg/kg/day",
        "mg/kg/day",
        "mg/kg/day",
        "mg/kg/day",
        "mg/kg/day",
        "mg/kg/day",
        "mg/kg/day",
        "mg/kg/day",
        "mg/kg/day"
      ],
      "httkVersion": [
        "httk_v_2_3_1",
        "httk_v_2_3_1",
        "httk_v_2_3_1",
        "httk_v_2_3_1",
        "httk_v_2_3_1",
        "httk_v_2_3_1",
        "httk_v_2_3_1",
        "httk_v_2_3_1",
        "httk_v_2_3_1",
        "httk_v_2_3_1",
        "httk_v_2_3_1",
        "httk_v_2_3_1"
      ],
      "potencyValType": [
        "ac50",
        "acc",
        "ac50",
        "acc",
        "acc",
        "bmd",
        "bmd",
        "bmd",
        "ac50",
        "acc",
        "ac50",
        "bmd"
      ],
      "invitrodbVersion": [
        "invitrodb_v_4_2",
        "invitrodb_v_4_2",
        "invitrodb_v_4_2",
        "invitrodb_v_4_2",
        "invitrodb_v_4_2",
        "invitrodb_v_4_2",
        "invitrodb_v_4_2",
        "invitrodb_v_4_2",
        "invitrodb_v_4_2",
        "invitrodb_v_4_2",
        "invitrodb_v_4_2",
        "invitrodb_v_4_2"
      ],
      "interindividualVarPerc": [
        95.0,
        50.0,
        95.0,
        50.0,
        95.0,
        50.0,
        50.0,
        95.0,
        50.0,
        95.0,
        50.0,
        95.0
      ]
    },
    {
      "dtxsid": "DTXSID5032498",
      "preferredName": "Triclosan",
      "aeid": 1108,
      "aenm": null,
      "aedVal": [
        13.57,
        1.642,
        12.91,
        3.312,
        1.835,
        0.6288,
        9.692,
        1.431,
        0.5032,
        3.336,
        9.611,
        2.032
      ],
      "aedType": [
        "aed.ac50.pbtk50",
        "aed.acc.pbtk95",
        "aed.ac50.3css50",
        "aed.bmd.3css50",
        "aed.ac50.3css95",
        "aed.bmd.3css95",
        "aed.acc.3css50",
        "aed.acc.3css95",
        "aed.bmd.pbtk95",
        "aed.bmd.pbtk50",
        "aed.acc.pbtk50",
        "aed.ac50.pbtk95"
      ],
      "httkModel": [
        "PBTK",
        "PBTK",
        "3compartmentss",
        "3compartmentss",
        "3compartmentss",
        "3compartmentss",
        "3compartmentss",
        "3compartmentss",
        "PBTK",
        "PBTK",
        "PBTK",
        "PBTK"
      ],
      "aedValUnit": [
        "mg/kg/day",
        "mg/kg/day",
        "mg/kg/day",
        "mg/kg/day",
        "mg/kg/day",
        "mg/kg/day",
        "mg/kg/day",
        "mg/kg/day",
        "mg/kg/day",
        "mg/kg/day",
        "mg/kg/day",
        "mg/kg/day"
      ],
      "httkVersion": [
        "httk_v_2_3_1",
        "httk_v_2_3_1",
        "httk_v_2_3_1",
        "httk_v_2_3_1",
        "httk_v_2_3_1",
        "httk_v_2_3_1",
        "httk_v_2_3_1",
        "httk_v_2_3_1",
        "httk_v_2_3_1",
        "httk_v_2_3_1",
        "httk_v_2_3_1",
        "httk_v_2_3_1"
      ],
      "potencyValType": [
        "ac50",
        "acc",
        "ac50",
        "bmd",
        "ac50",
        "bmd",
        "acc",
        "acc",
        "bmd",
        "bmd",
        "acc",
        "ac50"
      ],
      "invitrodbVersion": [
        "invitrodb_v_4_2",
        "invitrodb_v_4_2",
        "invitrodb_v_4_2",
        "invitrodb_v_4_2",
        "invitrodb_v_4_2",
        "invitrodb_v_4_2",
        "invitrodb_v_4_2",
        "invitrodb_v_4_2",
        "invitrodb_v_4_2",
        "invitrodb_v_4_2",
        "invitrodb_v_4_2",
        "invitrodb_v_4_2"
      ],
      "interindividualVarPerc": [
        50.0,
        95.0,
        50.0,
        50.0,
        95.0,
        95.0,
        50.0,
        95.0,
        95.0,
        50.0,
        50.0,
        95.0
      ]
    },
    {
      "dtxsid": "DTXSID5032498",
      "preferredName": "Triclosan",
      "aeid": 1110,
      "aenm": null,
      "aedVal": [
        0.5575,
        1.812,
        0.2947,
        1.821,
        0.2571,
        0.5666,
        1.255,
        7.917,
        8.28,
        1.268,
        3.328,
        3.19
      ],
      "aedType": [
        "aed.ac50.pbtk95",
        "aed.bmd.3css50",
        "aed.bmd.pbtk95",
        "aed.bmd.pbtk50",
        "aed.bmd.3css95",
        "aed.ac50.3css95",
        "aed.acc.3css95",
        "aed.acc.pbtk50",
        "aed.acc.3css50",
        "aed.acc.pbtk95",
        "aed.ac50.3css50",
        "aed.ac50.pbtk50"
      ],
      "httkModel": [
        "PBTK",
        "3compartmentss",
        "PBTK",
        "PBTK",
        "3compartmentss",
        "3compartmentss",
        "3compartmentss",
        "PBTK",
        "3compartmentss",
        "PBTK",
        "3compartmentss",
        "PBTK"
      ],
      "aedValUnit": [
        "mg/kg/day",
        "mg/kg/day",
        "mg/kg/day",
        "mg/kg/day",
        "mg/kg/day",
        "mg/kg/day",
        "mg/kg/day",
        "mg/kg/day",
        "mg/kg/day",
        "mg/kg/day",
        "mg/kg/day",
        "mg/kg/day"
      ],
      "httkVersion": [
        "httk_v_2_3_1",
        "httk_v_2_3_1",
        "httk_v_2_3_1",
        "httk_v_2_3_1",
        "httk_v_2_3_1",
        "httk_v_2_3_1",
        "httk_v_2_3_1",
        "httk_v_2_3_1",
        "httk_v_2_3_1",
        "httk_v_2_3_1",
        "httk_v_2_3_1",
        "httk_v_2_3_1"
      ],
      "potencyValType": [
        "ac50",
        "bmd",
        "bmd",
        "bmd",
        "bmd",
        "ac50",
        "acc",
        "acc",
        "acc",
        "acc",
        "ac50",
        "ac50"
      ],
      "invitrodbVersion": [
        "invitrodb_v_4_2",
        "invitrodb_v_4_2",
        "invitrodb_v_4_2",
        "invitrodb_v_4_2",
        "invitrodb_v_4_2",
        "invitrodb_v_4_2",
        "invitrodb_v_4_2",
        "invitrodb_v_4_2",
        "invitrodb_v_4_2",
        "invitrodb_v_4_2",
        "invitrodb_v_4_2",
        "invitrodb_v_4_2"
      ],
      "interindividualVarPerc": [
        95.0,
        50.0,
        95.0,
        50.0,
        95.0,
        95.0,
        95.0,
        50.0,
        50.0,
        95.0,
        50.0,
        50.0
      ]
    },
    {
      "dtxsid": "DTXSID5032498",
      "preferredName": "Triclosan",
      "aeid": 2369,
      "aenm": null,
      "aedVal": [
        0.8136,
        0.6188,
        5.316,
        4.013,
        5.034,
        4.016,
        0.9819,
        0.6492,
        0.7821,
        5.096,
        0.9715,
        4.68
      ],
      "aedType": [
        "aed.ac50.pbtk95",
        "aed.bmd.pbtk95",
        "aed.ac50.3css50",
        "aed.bmd.3css50",
        "aed.ac50.pbtk50",
        "aed.bmd.pbtk50",
        "aed.ac50.3css95",
        "aed.bmd.3css95",
        "aed.acc.3css95",
        "aed.acc.3css50",
        "aed.acc.pbtk95",
        "aed.acc.pbtk50"
      ],
      "httkModel": [
        "PBTK",
        "PBTK",
        "3compartmentss",
        "3compartmentss",
        "PBTK",
        "PBTK",
        "3compartmentss",
        "3compartmentss",
        "3compartmentss",
        "3compartmentss",
        "PBTK",
        "PBTK"
      ],
      "aedValUnit": [
        "mg/kg/day",
        "mg/kg/day",
        "mg/kg/day",
        "mg/kg/day",
        "mg/kg/day",
        "mg/kg/day",
        "mg/kg/day",
        "mg/kg/day",
        "mg/kg/day",
        "mg/kg/day",
        "mg/kg/day",
        "mg/kg/day"
      ],
      "httkVersion": [
        "httk_v_2_3_1",
        "httk_v_2_3_1",
        "httk_v_2_3_1",
        "httk_v_2_3_1",
        "httk_v_2_3_1",
        "httk_v_2_3_1",
        "httk_v_2_3_1",
        "httk_v_2_3_1",
        "httk_v_2_3_1",
        "httk_v_2_3_1",
        "httk_v_2_3_1",
        "httk_v_2_3_1"
      ],
      "potencyValType": [
        "ac50",
        "bmd",
        "ac50",
        "bmd",
        "ac50",
        "bmd",
        "ac50",
        "bmd",
        "acc",
        "acc",
        "acc",
        "acc"
      ],
      "invitrodbVersion": [
        "invitrodb_v_4_2",
        "invitrodb_v_4_2",
        "invitrodb_v_4_2",
        "invitrodb_v_4_2",
        "invitrodb_v_4_2",
        "invitrodb_v_4_2",
        "invitrodb_v_4_2",
        "invitrodb_v_4_2",
        "invitrodb_v_4_2",
        "invitrodb_v_4_2",
        "invitrodb_v_4_2",
        "invitrodb_v_4_2"
      ],
      "interindividualVarPerc": [
        95.0,
        95.0,
        50.0,
        50.0,
        50.0,
        50.0,
        95.0,
        95.0,
        95.0,
        50.0,
        95.0,
        50.0
      ]
    },
    {
      "dtxsid": "DTXSID5032498",
      "preferredName": "Triclosan",
      "aeid": 2369,
      "aenm": null,
      "aedVal": [
        1.182,
        3.835,
        0.8377,
        7.274,
        5.653,
        3.668,
        0.6036,
        7.71,
        0.6055,
        0.9938,
        1.708,
        5.782
      ],
      "aedType": [
        "aed.ac50.pbtk95",
        "aed.bmd.3css50",
        "aed.acc.3css95",
        "aed.ac50.3css50",
        "aed.acc.3css50",
        "aed.bmd.pbtk50",
        "aed.bmd.pbtk95",
        "aed.ac50.pbtk50",
        "aed.bmd.3css95",
        "aed.acc.pbtk95",
        "aed.ac50.3css95",
        "aed.acc.pbtk50"
      ],
      "httkModel": [
        "PBTK",
        "3compartmentss",
        "3compartmentss",
        "3compartmentss",
        "3compartmentss",
        "PBTK",
        "PBTK",
        "PBTK",
        "3compartmentss",
        "PBTK",
        "3compartmentss",
        "PBTK"
      ],
      "aedValUnit": [
        "mg/kg/day",
        "mg/kg/day",
        "mg/kg/day",
        "mg/kg/day",
        "mg/kg/day",
        "mg/kg/day",
        "mg/kg/day",
        "mg/kg/day",
        "mg/kg/day",
        "mg/kg/day",
        "mg/kg/day",
        "mg/kg/day"
      ],
      "httkVersion": [
        "httk_v_2_3_1",
        "httk_v_2_3_1",
        "httk_v_2_3_1",
        "httk_v_2_3_1",
        "httk_v_2_3_1",
        "httk_v_2_3_1",
        "httk_v_2_3_1",
        "httk_v_2_3_1",
        "httk_v_2_3_1",
        "httk_v_2_3_1",
        "httk_v_2_3_1",
        "httk_v_2_3_1"
      ],
      "potencyValType": [
        "ac50",
        "bmd",
        "acc",
        "ac50",
        "acc",
        "bmd",
        "bmd",
        "ac50",
        "bmd",
        "acc",
        "ac50",
        "acc"
      ],
      "invitrodbVersion": [
        "invitrodb_v_4_2",
        "invitrodb_v_4_2",
        "invitrodb_v_4_2",
        "invitrodb_v_4_2",
        "invitrodb_v_4_2",
        "invitrodb_v_4_2",
        "invitrodb_v_4_2",
        "invitrodb_v_4_2",
        "invitrodb_v_4_2",
        "invitrodb_v_4_2",
        "invitrodb_v_4_2",
        "invitrodb_v_4_2"
      ],
      "interindividualVarPerc": [
        95.0,
        50.0,
        95.0,
        50.0,
        50.0,
        50.0,
        95.0,
        50.0,
        95.0,
        95.0,
        95.0,
        50.0
      ]
    },
    {
      "dtxsid": "DTXSID5032498",
      "preferredName": "Triclosan",
      "aeid": 1128,
      "aenm": null,
      "aedVal": [
        4.275,
        0.8432,
        0.3093,
        6.006,
        0.7343,
        0.6941,
        0.314,
        4.272,
        0.8943,
        1.779,
        1.91,
        5.857
      ],
      "aedType": [
        "aed.ac50.3css50",
        "aed.acc.3css95",
        "aed.bmd.pbtk95",
        "aed.acc.pbtk50",
        "aed.ac50.3css95",
        "aed.ac50.pbtk95",
        "aed.bmd.3css95",
        "aed.ac50.pbtk50",
        "aed.acc.pbtk95",
        "aed.bmd.3css50",
        "aed.bmd.pbtk50",
        "aed.acc.3css50"
      ],
      "httkModel": [
        "3compartmentss",
        "3compartmentss",
        "PBTK",
        "PBTK",
        "3compartmentss",
        "PBTK",
        "3compartmentss",
        "PBTK",
        "PBTK",
        "3compartmentss",
        "PBTK",
        "3compartmentss"
      ],
      "aedValUnit": [
        "mg/kg/day",
        "mg/kg/day",
        "mg/kg/day",
        "mg/kg/day",
        "mg/kg/day",
        "mg/kg/day",
        "mg/kg/day",
        "mg/kg/day",
        "mg/kg/day",
        "mg/kg/day",
        "mg/kg/day",
        "mg/kg/day"
      ],
      "httkVersion": [
        "httk_v_2_3_1",
        "httk_v_2_3_1",
        "httk_v_2_3_1",
        "httk_v_2_3_1",
        "httk_v_2_3_1",
        "httk_v_2_3_1",
        "httk_v_2_3_1",
        "httk_v_2_3_1",
        "httk_v_2_3_1",
        "httk_v_2_3_1",
        "httk_v_2_3_1",
        "httk_v_2_3_1"
      ],
      "potencyValType": [
        "ac50",
        "acc",
        "bmd",
        "acc",
        "ac50",
        "ac50",
        "bmd",
        "ac50",
        "acc",
        "bmd",
        "bmd",
        "acc"
      ],
      "invitrodbVersion": [
        "invitrodb_v_4_2",
        "invitrodb_v_4_2",
        "invitrodb_v_4_2",
        "invitrodb_v_4_2",
        "invitrodb_v_4_2",
        "invitrodb_v_4_2",
        "invitrodb_v_4_2",
        "invitrodb_v_4_2",
        "invitrodb_v_4_2",
        "invitrodb_v_4_2",
        "invitrodb_v_4_2",
        "invitrodb_v_4_2"
      ],
      "interindividualVarPerc": [
        50.0,
        95.0,
        95.0,
        50.0,
        95.0,
        95.0,
        95.0,
        50.0,
        95.0,
        50.0,
        50.0,
        50.0
      ]
    },
    {
      "dtxsid": "DTXSID5032498",
      "preferredName": "Triclosan",
      "aeid": 1185,
      "aenm": null,
      "aedVal": [
        0.6749,
        12.47,
        12.35,
        7.49,
        4.137,
        1.421,
        7.759,
        2.039,
        1.741,
        1.466,
        3.958,
        0.8429
      ],
      "aedType": [
        "aed.bmd.3css95",
        "aed.ac50.3css50",
        "aed.ac50.pbtk50",
        "aed.acc.3css50",
        "aed.bmd.3css50",
        "aed.acc.pbtk95",
        "aed.acc.pbtk50",
        "aed.ac50.pbtk95",
        "aed.ac50.3css95",
        "aed.acc.3css95",
        "aed.bmd.pbtk50",
        "aed.bmd.pbtk95"
      ],
      "httkModel": [
        "3compartmentss",
        "3compartmentss",
        "PBTK",
        "3compartmentss",
        "3compartmentss",
        "PBTK",
        "PBTK",
        "PBTK",
        "3compartmentss",
        "3compartmentss",
        "PBTK",
        "PBTK"
      ],
      "aedValUnit": [
        "mg/kg/day",
        "mg/kg/day",
        "mg/kg/day",
        "mg/kg/day",
        "mg/kg/day",
        "mg/kg/day",
        "mg/kg/day",
        "mg/kg/day",
        "mg/kg/day",
        "mg/kg/day",
        "mg/kg/day",
        "mg/kg/day"
      ],
      "httkVersion": [
        "httk_v_2_3_1",
        "httk_v_2_3_1",
        "httk_v_2_3_1",
        "httk_v_2_3_1",
        "httk_v_2_3_1",
        "httk_v_2_3_1",
        "httk_v_2_3_1",
        "httk_v_2_3_1",
        "httk_v_2_3_1",
        "httk_v_2_3_1",
        "httk_v_2_3_1",
        "httk_v_2_3_1"
      ],
      "potencyValType": [
        "bmd",
        "ac50",
        "ac50",
        "acc",
        "bmd",
        "acc",
        "acc",
        "ac50",
        "ac50",
        "acc",
        "bmd",
        "bmd"
      ],
      "invitrodbVersion": [
        "invitrodb_v_4_2",
        "invitrodb_v_4_2",
        "invitrodb_v_4_2",
        "invitrodb_v_4_2",
        "invitrodb_v_4_2",
        "invitrodb_v_4_2",
        "invitrodb_v_4_2",
        "invitrodb_v_4_2",
        "invitrodb_v_4_2",
        "invitrodb_v_4_2",
        "invitrodb_v_4_2",
        "invitrodb_v_4_2"
      ],
      "interindividualVarPerc": [
        95.0,
        50.0,
        50.0,
        50.0,
        50.0,
        95.0,
        50.0,
        95.0,
        95.0,
        95.0,
        50.0,
        95.0
      ]
    },
    {
      "dtxsid": "DTXSID5032498",
      "preferredName": "Triclosan",
      "aeid": 1128,
      "aenm": null,
      "aedVal": [
        0.7726,
        5.208,
        4.021,
        5.281,
        4.39,
        1.98,
        0.9465,
        0.348,
        0.8175,
        0.289,
        1.819,
        0.789
      ],
      "aedType": [
        "aed.ac50.pbtk95",
        "aed.acc.pbtk50",
        "aed.ac50.pbtk50",
        "aed.acc.3css50",
        "aed.ac50.3css50",
        "aed.bmd.3css50",
        "aed.acc.3css95",
        "aed.bmd.3css95",
        "aed.acc.pbtk95",
        "aed.bmd.pbtk95",
        "aed.bmd.pbtk50",
        "aed.ac50.3css95"
      ],
      "httkModel": [
        "PBTK",
        "PBTK",
        "PBTK",
        "3compartmentss",
        "3compartmentss",
        "3compartmentss",
        "3compartmentss",
        "3compartmentss",
        "PBTK",
        "PBTK",
        "PBTK",
        "3compartmentss"
      ],
      "aedValUnit": [
        "mg/kg/day",
        "mg/kg/day",
        "mg/kg/day",
        "mg/kg/day",
        "mg/kg/day",
        "mg/kg/day",
        "mg/kg/day",
        "mg/kg/day",
        "mg/kg/day",
        "mg/kg/day",
        "mg/kg/day",
        "mg/kg/day"
      ],
      "httkVersion": [
        "httk_v_2_3_1",
        "httk_v_2_3_1",
        "httk_v_2_3_1",
        "httk_v_2_3_1",
        "httk_v_2_3_1",
        "httk_v_2_3_1",
        "httk_v_2_3_1",
        "httk_v_2_3_1",
        "httk_v_2_3_1",
        "httk_v_2_3_1",
        "httk_v_2_3_1",
        "httk_v_2_3_1"
      ],
      "potencyValType": [
        "ac50",
        "acc",
        "ac50",
        "acc",
        "ac50",
        "bmd",
        "acc",
        "bmd",
        "acc",
        "bmd",
        "bmd",
        "ac50"
      ],
      "invitrodbVersion": [
        "invitrodb_v_4_2",
        "invitrodb_v_4_2",
        "invitrodb_v_4_2",
        "invitrodb_v_4_2",
        "invitrodb_v_4_2",
        "invitrodb_v_4_2",
        "invitrodb_v_4_2",
        "invitrodb_v_4_2",
        "invitrodb_v_4_2",
        "invitrodb_v_4_2",
        "invitrodb_v_4_2",
        "invitrodb_v_4_2"
      ],
      "interindividualVarPerc": [
        95.0,
        50.0,
        50.0,
        50.0,
        50.0,
        50.0,
        95.0,
        95.0,
        95.0,
        95.0,
        50.0,
        95.0
      ]
    },
    {
      "dtxsid": "DTXSID5032498",
      "preferredName": "Triclosan",
      "aeid": 1190,
      "aenm": null,
      "aedVal": [
        18.1,
        16.58,
        3.246,
        3.181,
        16.89,
        2.557,
        17.41,
        16.75,
        2.4,
        17.29,
        2.984,
        3.181
      ],
      "aedType": [
        "aed.ac50.3css50",
        "aed.acc.pbtk50",
        "aed.acc.3css95",
        "aed.ac50.pbtk95",
        "aed.bmd.3css50",
        "aed.bmd.3css95",
        "aed.acc.3css50",
        "aed.bmd.pbtk50",
        "aed.bmd.pbtk95",
        "aed.ac50.pbtk50",
        "aed.acc.pbtk95",
        "aed.ac50.3css95"
      ],
      "httkModel": [
        "3compartmentss",
        "PBTK",
        "3compartmentss",
        "PBTK",
        "3compartmentss",
        "3compartmentss",
        "3compartmentss",
        "PBTK",
        "PBTK",
        "PBTK",
        "PBTK",
        "3compartmentss"
      ],
      "aedValUnit": [
        "mg/kg/day",
        "mg/kg/day",
        "mg/kg/day",
        "mg/kg/day",
        "mg/kg/day",
        "mg/kg/day",
        "mg/kg/day",
        "mg/kg/day",
        "mg/kg/day",
        "mg/kg/day",
        "mg/kg/day",
        "mg/kg/day"
      ],
      "httkVersion": [
        "httk_v_2_3_1",
        "httk_v_2_3_1",
        "httk_v_2_3_1",
        "httk_v_2_3_1",
        "httk_v_2_3_1",
        "httk_v_2_3_1",
        "httk_v_2_3_1",
        "httk_v_2_3_1",
        "httk_v_2_3_1",
        "httk_v_2_3_1",
        "httk_v_2_3_1",
        "httk_v_2_3_1"
      ],
      "potencyValType": [
        "ac50",
        "acc",
        "acc",
        "ac50",
        "bmd",
        "bmd",
        "acc",
        "bmd",
        "bmd",
        "ac50",
        "acc",
        "ac50"
      ],
      "invitrodbVersion": [
        "invitrodb_v_4_2",
        "invitrodb_v_4_2",
        "invitrodb_v_4_2",
        "invitrodb_v_4_2",
        "invitrodb_v_4_2",
        "invitrodb_v_4_2",
        "invitrodb_v_4_2",
        "invitrodb_v_4_2",
        "invitrodb_v_4_2",
        "invitrodb_v_4_2",
        "invitrodb_v_4_2",
        "invitrodb_v_4_2"
      ],
      "interindividualVarPerc": [
        50.0,
        50.0,
        95.0,
        95.0,
        50.0,
        95.0,
        50.0,
        50.0,
        95.0,
        50.0,
        95.0,
        95.0
      ]
    },
    {
      "dtxsid": "DTXSID5032498",
      "preferredName": "Triclosan",
      "aeid": 1185,
      "aenm": null,
      "aedVal": [
        1.787,
        8.515,
        1.31,
        1.722,
        7.105,
        9.182,
        1.264,
        1.094,
        1.225,
        9.029,
        7.396,
        9.08
      ],
      "aedType": [
        "aed.acc.pbtk95",
        "aed.ac50.3css50",
        "aed.bmd.pbtk95",
        "aed.ac50.3css95",
        "aed.bmd.3css50",
        "aed.acc.3css50",
        "aed.acc.3css95",
        "aed.bmd.3css95",
        "aed.ac50.pbtk95",
        "aed.acc.pbtk50",
        "aed.bmd.pbtk50",
        "aed.ac50.pbtk50"
      ],
      "httkModel": [
        "PBTK",
        "3compartmentss",
        "PBTK",
        "3compartmentss",
        "3compartmentss",
        "3compartmentss",
        "3compartmentss",
        "3compartmentss",
        "PBTK",
        "PBTK",
        "PBTK",
        "PBTK"
      ],
      "aedValUnit": [
        "mg/kg/day",
        "mg/kg/day",
        "mg/kg/day",
        "mg/kg/day",
        "mg/kg/day",
        "mg/kg/day",
        "mg/kg/day",
        "mg/kg/day",
        "mg/kg/day",
        "mg/kg/day",
        "mg/kg/day",
        "mg/kg/day"
      ],
      "httkVersion": [
        "httk_v_2_3_1",
        "httk_v_2_3_1",
        "httk_v_2_3_1",
        "httk_v_2_3_1",
        "httk_v_2_3_1",
        "httk_v_2_3_1",
        "httk_v_2_3_1",
        "httk_v_2_3_1",
        "httk_v_2_3_1",
        "httk_v_2_3_1",
        "httk_v_2_3_1",
        "httk_v_2_3_1"
      ],
      "potencyValType": [
        "acc",
        "ac50",
        "bmd",
        "ac50",
        "bmd",
        "acc",
        "acc",
        "bmd",
        "ac50",
        "acc",
        "bmd",
        "ac50"
      ],
      "invitrodbVersion": [
        "invitrodb_v_4_2",
        "invitrodb_v_4_2",
        "invitrodb_v_4_2",
        "invitrodb_v_4_2",
        "invitrodb_v_4_2",
        "invitrodb_v_4_2",
        "invitrodb_v_4_2",
        "invitrodb_v_4_2",
        "invitrodb_v_4_2",
        "invitrodb_v_4_2",
        "invitrodb_v_4_2",
        "invitrodb_v_4_2"
      ],
      "interindividualVarPerc": [
        95.0,
        50.0,
        95.0,
        95.0,
        50.0,
        50.0,
        95.0,
        95.0,
        95.0,
        50.0,
        50.0,
        50.0
      ]
    },
    {
      "dtxsid": "DTXSID5032498",
      "preferredName": "Triclosan",
      "aeid": 2371,
      "aenm": null,
      "aedVal": [
        1.058,
        7.22,
        3.789,
        0.5702,
        1.064,
        1.257,
        0.8863,
        7.473,
        4.055,
        5.582,
        5.488,
        0.6632
      ],
      "aedType": [
        "aed.ac50.pbtk95",
        "aed.acc.pbtk50",
        "aed.bmd.3css50",
        "aed.bmd.3css95",
        "aed.acc.3css95",
        "aed.acc.pbtk95",
        "aed.ac50.3css95",
        "aed.acc.3css50",
        "aed.bmd.pbtk50",
        "aed.ac50.pbtk50",
        "aed.ac50.3css50",
        "aed.bmd.pbtk95"
      ],
      "httkModel": [
        "PBTK",
        "PBTK",
        "3compartmentss",
        "3compartmentss",
        "3compartmentss",
        "PBTK",
        "3compartmentss",
        "3compartmentss",
        "PBTK",
        "PBTK",
        "3compartmentss",
        "PBTK"
      ],
      "aedValUnit": [
        "mg/kg/day",
        "mg/kg/day",
        "mg/kg/day",
        "mg/kg/day",
        "mg/kg/day",
        "mg/kg/day",
        "mg/kg/day",
        "mg/kg/day",
        "mg/kg/day",
        "mg/kg/day",
        "mg/kg/day",
        "mg/kg/day"
      ],
      "httkVersion": [
        "httk_v_2_3_1",
        "httk_v_2_3_1",
        "httk_v_2_3_1",
        "httk_v_2_3_1",
        "httk_v_2_3_1",
        "httk_v_2_3_1",
        "httk_v_2_3_1",
        "httk_v_2_3_1",
        "httk_v_2_3_1",
        "httk_v_2_3_1",
        "httk_v_2_3_1",
        "httk_v_2_3_1"
      ],
      "potencyValType": [
        "ac50",
        "acc",
        "bmd",
        "bmd",
        "acc",
        "acc",
        "ac50",
        "acc",
        "bmd",
        "ac50",
        "ac50",
        "bmd"
      ],
      "invitrodbVersion": [
        "invitrodb_v_4_2",
        "invitrodb_v_4_2",
        "invitrodb_v_4_2",
        "invitrodb_v_4_2",
        "invitrodb_v_4_2",
        "invitrodb_v_4_2",
        "invitrodb_v_4_2",
        "invitrodb_v_4_2",
        "invitrodb_v_4_2",
        "invitrodb_v_4_2",
        "invitrodb_v_4_2",
        "invitrodb_v_4_2"
      ],
      "interindividualVarPerc": [
        95.0,
        50.0,
        50.0,
        95.0,
        95.0,
        95.0,
        95.0,
        50.0,
        50.0,
        50.0,
        50.0,
        95.0
      ]
    },
    {
      "dtxsid": "DTXSID5032498",
      "preferredName": "Triclosan",
      "aeid": 2373,
      "aenm": null,
      "aedVal": [
        10.04,
        1.883,
        9.501,
        1.338,
        4.637,
        1.719,
        0.8553,
        4.791,
        0.7092,
        1.812,
        10.15,
        9.796
      ],
      "aedType": [
        "aed.ac50.pbtk50",
        "aed.ac50.pbtk95",
        "aed.acc.pbtk50",
        "aed.acc.pbtk95",
        "aed.bmd.3css50",
        "aed.ac50.3css95",
        "aed.bmd.pbtk95",
        "aed.bmd.pbtk50",
        "aed.bmd.3css95",
        "aed.acc.3css95",
        "aed.ac50.3css50",
        "aed.acc.3css50"
      ],
      "httkModel": [
        "PBTK",
        "PBTK",
        "PBTK",
        "PBTK",
        "3compartmentss",
        "3compartmentss",
        "PBTK",
        "PBTK",
        "3compartmentss",
        "3compartmentss",
        "3compartmentss",
        "3compartmentss"
      ],
      "aedValUnit": [
        "mg/kg/day",
        "mg/kg/day",
        "mg/kg/day",
        "mg/kg/day",
        "mg/kg/day",
        "mg/kg/day",
        "mg/kg/day",
        "mg/kg/day",
        "mg/kg/day",
        "mg/kg/day",
        "mg/kg/day",
        "mg/kg/day"
      ],
      "httkVersion": [
        "httk_v_2_3_1",
        "httk_v_2_3_1",
        "httk_v_2_3_1",
        "httk_v_2_3_1",
        "httk_v_2_3_1",
        "httk_v_2_3_1",
        "httk_v_2_3_1",
        "httk_v_2_3_1",
        "httk_v_2_3_1",
        "httk_v_2_3_1",
        "httk_v_2_3_1",
        "httk_v_2_3_1"
      ],
      "potencyValType": [
        "ac50",
        "ac50",
        "acc",
        "acc",
        "bmd",
        "ac50",
        "bmd",
        "bmd",
        "bmd",
        "acc",
        "ac50",
        "acc"
      ],
      "invitrodbVersion": [
        "invitrodb_v_4_2",
        "invitrodb_v_4_2",
        "invitrodb_v_4_2",
        "invitrodb_v_4_2",
        "invitrodb_v_4_2",
        "invitrodb_v_4_2",
        "invitrodb_v_4_2",
        "invitrodb_v_4_2",
        "invitrodb_v_4_2",
        "invitrodb_v_4_2",
        "invitrodb_v_4_2",
        "invitrodb_v_4_2"
      ],
      "interindividualVarPerc": [
        50.0,
        95.0,
        50.0,
        95.0,
        50.0,
        95.0,
        95.0,
        50.0,
        95.0,
        95.0,
        50.0,
        50.0
      ]
    },
    {
      "dtxsid": "DTXSID5032498",
      "preferredName": "Triclosan",
      "aeid": 2116,
      "aenm": null,
      "aedVal": [
        7.443,
        2.267,
        1.212,
        7.01,
        14.51,
        4.055,
        1.368,
        0.659,
        2.169,
        0.7028,
        4.249,
        12.83
      ],
      "aedType": [
        "aed.acc.3css50",
        "aed.ac50.3css95",
        "aed.acc.pbtk95",
        "aed.acc.pbtk50",
        "aed.ac50.3css50",
        "aed.bmd.3css50",
        "aed.acc.3css95",
        "aed.bmd.3css95",
        "aed.ac50.pbtk95",
        "aed.bmd.pbtk95",
        "aed.bmd.pbtk50",
        "aed.ac50.pbtk50"
      ],
      "httkModel": [
        "3compartmentss",
        "3compartmentss",
        "PBTK",
        "PBTK",
        "3compartmentss",
        "3compartmentss",
        "3compartmentss",
        "3compartmentss",
        "PBTK",
        "PBTK",
        "PBTK",
        "PBTK"
      ],
      "aedValUnit": [
        "mg/kg/day",
        "mg/kg/day",
        "mg/kg/day",
        "mg/kg/day",
        "mg/kg/day",
        "mg/kg/day",
        "mg/kg/day",
        "mg/kg/day",
        "mg/kg/day",
        "mg/kg/day",
        "mg/kg/day",
        "mg/kg/day"
      ],
      "httkVersion": [
        "httk_v_2_3_1",
        "httk_v_2_3_1",
        "httk_v_2_3_1",
        "httk_v_2_3_1",
        "httk_v_2_3_1",
        "httk_v_2_3_1",
        "httk_v_2_3_1",
        "httk_v_2_3_1",
        "httk_v_2_3_1",
        "httk_v_2_3_1",
        "httk_v_2_3_1",
        "httk_v_2_3_1"
      ],
      "potencyValType": [
        "acc",
        "ac50",
        "acc",
        "acc",
        "ac50",
        "bmd",
        "acc",
        "bmd",
        "ac50",
        "bmd",
        "bmd",
        "ac50"
      ],
      "invitrodbVersion": [
        "invitrodb_v_4_2",
        "invitrodb_v_4_2",
        "invitrodb_v_4_2",
        "invitrodb_v_4_2",
        "invitrodb_v_4_2",
        "invitrodb_v_4_2",
        "invitrodb_v_4_2",
        "invitrodb_v_4_2",
        "invitrodb_v_4_2",
        "invitrodb_v_4_2",
        "invitrodb_v_4_2",
        "invitrodb_v_4_2"
      ],
      "interindividualVarPerc": [
        50.0,
        95.0,
        95.0,
        50.0,
        50.0,
        50.0,
        95.0,
        95.0,
        95.0,
        95.0,
        50.0,
        50.0
      ]
    },
    {
      "dtxsid": "DTXSID5032498",
      "preferredName": "Triclosan",
      "aeid": 1111,
      "aenm": null,
      "aedVal": [
        1.104,
        6.003,
        1.104,
        0.961,
        6.16,
        0.5699,
        3.357,
        0.5266,
        6.441,
        3.23,
        6.776,
        1.074
      ],
      "aedType": [
        "aed.acc.3css95",
        "aed.acc.pbtk50",
        "aed.ac50.pbtk95",
        "aed.acc.pbtk95",
        "aed.acc.3css50",
        "aed.bmd.3css95",
        "aed.bmd.3css50",
        "aed.bmd.pbtk95",
        "aed.ac50.3css50",
        "aed.bmd.pbtk50",
        "aed.ac50.pbtk50",
        "aed.ac50.3css95"
      ],
      "httkModel": [
        "3compartmentss",
        "PBTK",
        "PBTK",
        "PBTK",
        "3compartmentss",
        "3compartmentss",
        "3compartmentss",
        "PBTK",
        "3compartmentss",
        "PBTK",
        "PBTK",
        "3compartmentss"
      ],
      "aedValUnit": [
        "mg/kg/day",
        "mg/kg/day",
        "mg/kg/day",
        "mg/kg/day",
        "mg/kg/day",
        "mg/kg/day",
        "mg/kg/day",
        "mg/kg/day",
        "mg/kg/day",
        "mg/kg/day",
        "mg/kg/day",
        "mg/kg/day"
      ],
      "httkVersion": [
        "httk_v_2_3_1",
        "httk_v_2_3_1",
        "httk_v_2_3_1",
        "httk_v_2_3_1",
        "httk_v_2_3_1",
        "httk_v_2_3_1",
        "httk_v_2_3_1",
        "httk_v_2_3_1",
        "httk_v_2_3_1",
        "httk_v_2_3_1",
        "httk_v_2_3_1",
        "httk_v_2_3_1"
      ],
      "potencyValType": [
        "acc",
        "acc",
        "ac50",
        "acc",
        "acc",
        "bmd",
        "bmd",
        "bmd",
        "ac50",
        "bmd",
        "ac50",
        "ac50"
      ],
      "invitrodbVersion": [
        "invitrodb_v_4_2",
        "invitrodb_v_4_2",
        "invitrodb_v_4_2",
        "invitrodb_v_4_2",
        "invitrodb_v_4_2",
        "invitrodb_v_4_2",
        "invitrodb_v_4_2",
        "invitrodb_v_4_2",
        "invitrodb_v_4_2",
        "invitrodb_v_4_2",
        "invitrodb_v_4_2",
        "invitrodb_v_4_2"
      ],
      "interindividualVarPerc": [
        95.0,
        50.0,
        95.0,
        95.0,
        50.0,
        95.0,
        50.0,
        95.0,
        50.0,
        50.0,
        50.0,
        95.0
      ]
    },
    {
      "dtxsid": "DTXSID5032498",
      "preferredName": "Triclosan",
      "aeid": 789,
      "aenm": null,
      "aedVal": [
        2.611,
        12.24,
        2.037,
        15.83,
        3.004,
        1.83,
        15.37,
        1.987,
        10.96,
        12.79,
        2.325,
        10.72
      ],
      "aedType": [
        "aed.ac50.pbtk95",
        "aed.acc.3css50",
        "aed.acc.3css95",
        "aed.ac50.pbtk50",
        "aed.ac50.3css95",
        "aed.bmd.3css95",
        "aed.ac50.3css50",
        "aed.bmd.pbtk95",
        "aed.bmd.pbtk50",
        "aed.acc.pbtk50",
        "aed.acc.pbtk95",
        "aed.bmd.3css50"
      ],
      "httkModel": [
        "PBTK",
        "3compartmentss",
        "3compartmentss",
        "PBTK",
        "3compartmentss",
        "3compartmentss",
        "3compartmentss",
        "PBTK",
        "PBTK",
        "PBTK",
        "PBTK",
        "3compartmentss"
      ],
      "aedValUnit": [
        "mg/kg/day",
        "mg/kg/day",
        "mg/kg/day",
        "mg/kg/day",
        "mg/kg/day",
        "mg/kg/day",
        "mg/kg/day",
        "mg/kg/day",
        "mg/kg/day",
        "mg/kg/day",
        "mg/kg/day",
        "mg/kg/day"
      ],
      "httkVersion": [
        "httk_v_2_3_1",
        "httk_v_2_3_1",
        "httk_v_2_3_1",
        "httk_v_2_3_1",
        "httk_v_2_3_1",
        "httk_v_2_3_1",
        "httk_v_2_3_1",
        "httk_v_2_3_1",
        "httk_v_2_3_1",
        "httk_v_2_3_1",
        "httk_v_2_3_1",
        "httk_v_2_3_1"
      ],
      "potencyValType": [
        "ac50",
        "acc",
        "acc",
        "ac50",
        "ac50",
        "bmd",
        "ac50",
        "bmd",
        "bmd",
        "acc",
        "acc",
        "bmd"
      ],
      "invitrodbVersion": [
        "invitrodb_v_4_2",
        "invitrodb_v_4_2",
        "invitrodb_v_4_2",
        "invitrodb_v_4_2",
        "invitrodb_v_4_2",
        "invitrodb_v_4_2",
        "invitrodb_v_4_2",
        "invitrodb_v_4_2",
        "invitrodb_v_4_2",
        "invitrodb_v_4_2",
        "invitrodb_v_4_2",
        "invitrodb_v_4_2"
      ],
      "interindividualVarPerc": [
        95.0,
        50.0,
        95.0,
        50.0,
        95.0,
        95.0,
        50.0,
        95.0,
        50.0,
        50.0,
        95.0,
        50.0
      ]
    },
    {
      "dtxsid": "DTXSID5032498",
      "preferredName": "Triclosan",
      "aeid": 2371,
      "aenm": null,
      "aedVal": [
        5.812,
        6.598,
        6.681,
        1.028,
        0.9543,
        2.798,
        3.001,
        0.525,
        1.078,
        5.814,
        0.4369,
        0.9924
      ],
      "aedType": [
        "aed.acc.3css50",
        "aed.ac50.pbtk50",
        "aed.ac50.3css50",
        "aed.ac50.3css95",
        "aed.acc.pbtk95",
        "aed.bmd.3css50",
        "aed.bmd.pbtk50",
        "aed.bmd.pbtk95",
        "aed.ac50.pbtk95",
        "aed.acc.pbtk50",
        "aed.bmd.3css95",
        "aed.acc.3css95"
      ],
      "httkModel": [
        "3compartmentss",
        "PBTK",
        "3compartmentss",
        "3compartmentss",
        "PBTK",
        "3compartmentss",
        "PBTK",
        "PBTK",
        "PBTK",
        "PBTK",
        "3compartmentss",
        "3compartmentss"
      ],
      "aedValUnit": [
        "mg/kg/day",
        "mg/kg/day",
        "mg/kg/day",
        "mg/kg/day",
        "mg/kg/day",
        "mg/kg/day",
        "mg/kg/day",
        "mg/kg/day",
        "mg/kg/day",
        "mg/kg/day",
        "mg/kg/day",
        "mg/kg/day"
      ],
      "httkVersion": [
        "httk_v_2_3_1",
        "httk_v_2_3_1",
        "httk_v_2_3_1",
        "httk_v_2_3_1",
        "httk_v_2_3_1",
        "httk_v_2_3_1",
        "httk_v_2_3_1",
        "httk_v_2_3_1",
        "httk_v_2_3_1",
        "httk_v_2_3_1",
        "httk_v_2_3_1",
        "httk_v_2_3_1"
      ],
      "potencyValType": [
        "acc",
        "ac50",
        "ac50",
        "ac50",
        "acc",
        "bmd",
        "bmd",
        "bmd",
        "ac50",
        "acc",
        "bmd",
        "acc"
      ],
      "invitrodbVersion": [
        "invitrodb_v_4_2",
        "invitrodb_v_4_2",
        "invitrodb_v_4_2",
        "invitrodb_v_4_2",
        "invitrodb_v_4_2",
        "invitrodb_v_4_2",
        "invitrodb_v_4_2",
        "invitrodb_v_4_2",
        "invitrodb_v_4_2",
        "invitrodb_v_4_2",
        "invitrodb_v_4_2",
        "invitrodb_v_4_2"
      ],
      "interindividualVarPerc": [
        50.0,
        50.0,
        50.0,
        95.0,
        95.0,
        50.0,
        50.0,
        95.0,
        95.0,
        50.0,
        95.0,
        95.0
      ]
    },
    {
      "dtxsid": "DTXSID5032498",
      "preferredName": "Triclosan",
      "aeid": 1111,
      "aenm": null,
      "aedVal": [
        3.084,
        1.273,
        6.649,
        14.78,
        2.113,
        1.162,
        11.61,
        6.807,
        14.48,
        1.9,
        2.034,
        11.5
      ],
      "aedType": [
        "aed.ac50.3css95",
        "aed.bmd.pbtk95",
        "aed.bmd.pbtk50",
        "aed.ac50.3css50",
        "aed.ac50.pbtk95",
        "aed.bmd.3css95",
        "aed.acc.3css50",
        "aed.bmd.3css50",
        "aed.ac50.pbtk50",
        "aed.acc.3css95",
        "aed.acc.pbtk95",
        "aed.acc.pbtk50"
      ],
      "httkModel": [
        "3compartmentss",
        "PBTK",
        "PBTK",
        "3compartmentss",
        "PBTK",
        "3compartmentss",
        "3compartmentss",
        "3compartmentss",
        "PBTK",
        "3compartmentss",
        "PBTK",
        "PBTK"
      ],
      "aedValUnit": [
        "mg/kg/day",
        "mg/kg/day",
        "mg/kg/day",
        "mg/kg/day",
        "mg/kg/day",
        "mg/kg/day",
        "mg/kg/day",
        "mg/kg/day",
        "mg/kg/day",
        "mg/kg/day",
        "mg/kg/day",
        "mg/kg/day"
      ],
      "httkVersion": [
        "httk_v_2_3_1",
        "httk_v_2_3_1",
        "httk_v_2_3_1",
        "httk_v_2_3_1",
        "httk_v_2_3_1",
        "httk_v_2_3_1",
        "httk_v_2_3_1",
        "httk_v_2_3_1",
        "httk_v_2_3_1",
        "httk_v_2_3_1",
        "httk_v_2_3_1",
        "httk_v_2_3_1"
      ],
      "potencyValType": [
        "ac50",
        "bmd",
        "bmd",
        "ac50",
        "ac50",
        "bmd",
        "acc",
        "bmd",
        "ac50",
        "acc",
        "acc",
        "acc"
      ],
      "invitrodbVersion": [
        "invitrodb_v_4_2",
        "invitrodb_v_4_2",
        "invitrodb_v_4_2",
        "invitrodb_v_4_2",
        "invitrodb_v_4_2",
        "invitrodb_v_4_2",
        "invitrodb_v_4_2",
        "invitrodb_v_4_2",
        "invitrodb_v_4_2",
        "invitrodb_v_4_2",
        "invitrodb_v_4_2",
        "invitrodb_v_4_2"
      ],
      "interindividualVarPerc": [
        95.0,
        95.0,
        50.0,
        50.0,
        95.0,
        95.0,
        50.0,
        50.0,
        50.0,
        95.0,
        95.0,
        50.0
      ]
    },
    {
      "dtxsid": "DTXSID5032498",
      "preferredName": "Triclosan",
      "aeid": 2372,
      "aenm": null,
      "aedVal": [
        1.214,
        6.889,
        0.7303,
        6.266,
        6.413,
        4.269,
        0.7189,
        1.286,
        1.313,
        1.261,
        6.998,
        4.183
      ],
      "aedType": [
        "aed.acc.3css95",
        "aed.ac50.pbtk50",
        "aed.bmd.3css95",
        "aed.acc.3css50",
        "aed.acc.pbtk50",
        "aed.bmd.pbtk50",
        "aed.bmd.pbtk95",
        "aed.acc.pbtk95",
        "aed.ac50.pbtk95",
        "aed.ac50.3css95",
        "aed.ac50.3css50",
        "aed.bmd.3css50"
      ],
      "httkModel": [
        "3compartmentss",
        "PBTK",
        "3compartmentss",
        "3compartmentss",
        "PBTK",
        "PBTK",
        "PBTK",
        "PBTK",
        "PBTK",
        "3compartmentss",
        "3compartmentss",
        "3compartmentss"
      ],
      "aedValUnit": [
        "mg/kg/day",
        "mg/kg/day",
        "mg/kg/day",
        "mg/kg/day",
        "mg/kg/day",
        "mg/kg/day",
        "mg/kg/day",
        "mg/kg/day",
        "mg/kg/day",
        "mg/kg/day",
        "mg/kg/day",
        "mg/kg/day"
      ],
      "httkVersion": [
        "httk_v_2_3_1",
        "httk_v_2_3_1",
        "httk_v_2_3_1",
        "httk_v_2_3_1",
        "httk_v_2_3_1",
        "httk_v_2_3_1",
        "httk_v_2_3_1",
        "httk_v_2_3_1",
        "httk_v_2_3_1",
        "httk_v_2_3_1",
        "httk_v_2_3_1",
        "httk_v_2_3_1"
      ],
      "potencyValType": [
        "acc",
        "ac50",
        "bmd",
        "acc",
        "acc",
        "bmd",
        "bmd",
        "acc",
        "ac50",
        "ac50",
        "ac50",
        "bmd"
      ],
      "invitrodbVersion": [
        "invitrodb_v_4_2",
        "invitrodb_v_4_2",
        "invitrodb_v_4_2",
        "invitrodb_v_4_2",
        "invitrodb_v_4_2",
        "invitrodb_v_4_2",
        "invitrodb_v_4_2",
        "invitrodb_v_4_2",
        "invitrodb_v_4_2",
        "invitrodb_v_4_2",
        "invitrodb_v_4_2",
        "invitrodb_v_4_2"
      ],
      "interindividualVarPerc": [
        95.0,
        50.0,
        95.0,
        50.0,
        50.0,
        50.0,
        95.0,
        95.0,
        95.0,
        95.0,
        50.0,
        50.0
      ]
    },
    {
      "dtxsid": "DTXSID5032498",
      "preferredName": "Triclosan",
      "aeid": 2372,
      "aenm": null,
      "aedVal": [
        1.193,
        0.8194,
        3.635,
        0.5934,
        0.6856,
        7.014,
        4.966,
        3.855,
        1.164,
        4.686,
        6.68,
        0.7688
      ],
      "aedType": [
        "aed.ac50.pbtk95",
        "aed.acc.3css95",
        "aed.bmd.pbtk50",
        "aed.bmd.pbtk95",
        "aed.acc.pbtk95",
        "aed.ac50.3css50",
        "aed.acc.3css50",
        "aed.bmd.3css50",
        "aed.ac50.3css95",
        "aed.acc.pbtk50",
        "aed.ac50.pbtk50",
        "aed.bmd.3css95"
      ],
      "httkModel": [
        "PBTK",
        "3compartmentss",
        "PBTK",
        "PBTK",
        "PBTK",
        "3compartmentss",
        "3compartmentss",
        "3compartmentss",
        "3compartmentss",
        "PBTK",
        "PBTK",
        "3compartmentss"
      ],
      "aedValUnit": [
        "mg/kg/day",
        "mg/kg/day",
        "mg/kg/day",
        "mg/kg/day",
        "mg/kg/day",
        "mg/kg/day",
        "mg/kg/day",
        "mg/kg/day",
        "mg/kg/day",
        "mg/kg/day",
        "mg/kg/day",
        "mg/kg/day"
      ],
      "httkVersion": [
        "httk_v_2_3_1",
        "httk_v_2_3_1",
        "httk_v_2_3_1",
        "httk_v_2_3_1",
        "httk_v_2_3_1",
        "httk_v_2_3_1",
        "httk_v_2_3_1",
        "httk_v_2_3_1",
        "httk_v_2_3_1",
        "httk_v_2_3_1",
        "httk_v_2_3_1",
        "httk_v_2_3_1"
      ],
      "potencyValType": [
        "ac50",
        "acc",
        "bmd",
        "bmd",
        "acc",
        "ac50",
        "acc",
        "bmd",
        "ac50",
        "acc",
        "ac50",
        "bmd"
      ],
      "invitrodbVersion": [
        "invitrodb_v_4_2",
        "invitrodb_v_4_2",
        "invitrodb_v_4_2",
        "invitrodb_v_4_2",
        "invitrodb_v_4_2",
        "invitrodb_v_4_2",
        "invitrodb_v_4_2",
        "invitrodb_v_4_2",
        "invitrodb_v_4_2",
        "invitrodb_v_4_2",
        "invitrodb_v_4_2",
        "invitrodb_v_4_2"
      ],
      "interindividualVarPerc": [
        95.0,
        95.0,
        50.0,
        95.0,
        95.0,
        50.0,
        50.0,
        50.0,
        95.0,
        50.0,
        50.0,
        95.0
      ]
    },
    {
      "dtxsid": "DTXSID5032498",
      "preferredName": "Triclosan",
      "aeid": 1113,
      "aenm": null,
      "aedVal": [
        1.194,
        6.954,
        1.369,
        4.241,
        7.649,
        1.094,
        0.8413,
        0.6834,
        4.318,
        1.309,
        6.888,
        6.726
      ],
      "aedType": [
        "aed.ac50.3css95",
        "aed.acc.pbtk50",
        "aed.acc.3css95",
        "aed.bmd.pbtk50",
        "aed.acc.3css50",
        "aed.ac50.pbtk95",
        "aed.bmd.pbtk95",
        "aed.bmd.3css95",
        "aed.bmd.3css50",
        "aed.acc.pbtk95",
        "aed.ac50.pbtk50",
        "aed.ac50.3css50"
      ],
      "httkModel": [
        "3compartmentss",
        "PBTK",
        "3compartmentss",
        "PBTK",
        "3compartmentss",
        "PBTK",
        "PBTK",
        "3compartmentss",
        "3compartmentss",
        "PBTK",
        "PBTK",
        "3compartmentss"
      ],
      "aedValUnit": [
        "mg/kg/day",
        "mg/kg/day",
        "mg/kg/day",
        "mg/kg/day",
        "mg/kg/day",
        "mg/kg/day",
        "mg/kg/day",
        "mg/kg/day",
        "mg/kg/day",
        "mg/kg/day",
        "mg/kg/day",
        "mg/kg/day"
      ],
      "httkVersion": [
        "httk_v_2_3_1",
        "httk_v_2_3_1",
        "httk_v_2_3_1",
        "httk_v_2_3_1",
        "httk_v_2_3_1",
        "httk_v_2_3_1",
        "httk_v_2_3_1",
        "httk_v_2_3_1",
        "httk_v_2_3_1",
        "httk_v_2_3_1",
        "httk_v_2_3_1",
        "httk_v_2_3_1"
      ],
      "potencyValType": [
        "ac50",
        "acc",
        "acc",
        "bmd",
        "acc",
        "ac50",
        "bmd",
        "bmd",
        "bmd",
        "acc",
        "ac50",
        "ac50"
      ],
      "invitrodbVersion": [
        "invitrodb_v_4_2",
        "invitrodb_v_4_2",
        "invitrodb_v_4_2",
        "invitrodb_v_4_2",
        "invitrodb_v_4_2",
        "invitrodb_v_4_2",
        "invitrodb_v_4_2",
        "invitrodb_v_4_2",
        "invitrodb_v_4_2",
        "invitrodb_v_4_2",
        "invitrodb_v_4_2",
        "invitrodb_v_4_2"
      ],
      "interindividualVarPerc": [
        95.0,
        50.0,
        95.0,
        50.0,
        50.0,
        95.0,
        95.0,
        95.0,
        50.0,
        95.0,
        50.0,
        50.0
      ]
    },
    {
      "dtxsid": "DTXSID5032498",
      "preferredName": "Triclosan",
      "aeid": 2101,
      "aenm": null,
      "aedVal": [
        5.785,
        0.7258,
        0.9476,
        0.1964,
        1.24,
        5.095,
        0.1966,
        1.11,
        1.209,
        0.9334,
        4.924,
        6.015
      ],
      "aedType": [
        "aed.ac50.3css50",
        "aed.acc.pbtk95",
        "aed.ac50.pbtk95",
        "aed.bmd.3css95",
        "aed.bmd.3css50",
        "aed.acc.pbtk50",
        "aed.bmd.pbtk95",
        "aed.ac50.3css95",
        "aed.bmd.pbtk50",
        "aed.acc.3css95",
        "aed.acc.3css50",
        "aed.ac50.pbtk50"
      ],
      "httkModel": [
        "3compartmentss",
        "PBTK",
        "PBTK",
        "3compartmentss",
        "3compartmentss",
        "PBTK",
        "PBTK",
        "3compartmentss",
        "PBTK",
        "3compartmentss",
        "3compartmentss",
        "PBTK"
      ],
      "aedValUnit": [
        "mg/kg/day",
        "mg/kg/day",
        "mg/kg/day",
        "mg/kg/day",
        "mg/kg/day",
        "mg/kg/day",
        "mg/kg/day",
        "mg/kg/day",
        "mg/kg/day",
        "mg/kg/day",
        "mg/kg/day",
        "mg/kg/day"
      ],
      "httkVersion": [
        "httk_v_2_3_1",
        "httk_v_2_3_1",
        "httk_v_2_3_1",
        "httk_v_2_3_1",
        "httk_v_2_3_1",
        "httk_v_2_3_1",
        "httk_v_2_3_1",
        "httk_v_2_3_1",
        "httk_v_2_3_1",
        "httk_v_2_3_1",
        "httk_v_2_3_1",
        "httk_v_2_3_1"
      ],
      "potencyValType": [
        "ac50",
        "acc",
        "ac50",
        "bmd",
        "bmd",
        "acc",
        "bmd",
        "ac50",
        "bmd",
        "acc",
        "acc",
        "ac50"
      ],
      "invitrodbVersion": [
        "invitrodb_v_4_2",
        "invitrodb_v_4_2",
        "invitrodb_v_4_2",
        "invitrodb_v_4_2",
        "invitrodb_v_4_2",
        "invitrodb_v_4_2",
        "invitrodb_v_4_2",
        "invitrodb_v_4_2",
        "invitrodb_v_4_2",
        "invitrodb_v_4_2",
        "invitrodb_v_4_2",
        "invitrodb_v_4_2"
      ],
      "interindividualVarPerc": [
        50.0,
        95.0,
        95.0,
        95.0,
        50.0,
        50.0,
        95.0,
        95.0,
        50.0,
        95.0,
        50.0,
        50.0
      ]
    },
    {
      "dtxsid": "DTXSID5032498",
      "preferredName": "Triclosan",
      "aeid": 790,
      "aenm": null,
      "aedVal": [
        2.136,
        2.68,
        12.3,
        17.35,
        16.79,
        3.08,
        16.24,
        2.16,
        13.03,
        17.49,
        2.095,
        2.952
      ],
      "aedType": [
        "aed.bmd.3css95",
        "aed.ac50.3css95",
        "aed.bmd.3css50",
        "aed.acc.pbtk50",
        "aed.ac50.pbtk50",
        "aed.acc.3css95",
        "aed.ac50.3css50",
        "aed.bmd.pbtk95",
        "aed.bmd.pbtk50",
        "aed.acc.3css50",
        "aed.ac50.pbtk95",
        "aed.acc.pbtk95"
      ],
      "httkModel": [
        "3compartmentss",
        "3compartmentss",
        "3compartmentss",
        "PBTK",
        "PBTK",
        "3compartmentss",
        "3compartmentss",
        "PBTK",
        "PBTK",
        "3compartmentss",
        "PBTK",
        "PBTK"
      ],
      "aedValUnit": [
        "mg/kg/day",
        "mg/kg/day",
        "mg/kg/day",
        "mg/kg/day",
        "mg/kg/day",
        "mg/kg/day",
        "mg/kg/day",
        "mg/kg/day",
        "mg/kg/day",
        "mg/kg/day",
        "mg/kg/day",
        "mg/kg/day"
      ],
      "httkVersion": [
        "httk_v_2_3_1",
        "httk_v_2_3_1",
        "httk_v_2_3_1",
        "httk_v_2_3_1",
        "httk_v_2_3_1",
        "httk_v_2_3_1",
        "httk_v_2_3_1",
        "httk_v_2_3_1",
        "httk_v_2_3_1",
        "httk_v_2_3_1",
        "httk_v_2_3_1",
        "httk_v_2_3_1"
      ],
      "potencyValType": [
        "bmd",
        "ac50",
        "bmd",
        "acc",
        "ac50",
        "acc",
        "ac50",
        "bmd",
        "bmd",
        "acc",
        "ac50",
        "acc"
      ],
      "invitrodbVersion": [
        "invitrodb_v_4_2",
        "invitrodb_v_4_2",
        "invitrodb_v_4_2",
        "invitrodb_v_4_2",
        "invitrodb_v_4_2",
        "invitrodb_v_4_2",
        "invitrodb_v_4_2",
        "invitrodb_v_4_2",
        "invitrodb_v_4_2",
        "invitrodb_v_4_2",
        "invitrodb_v_4_2",
        "invitrodb_v_4_2"
      ],
      "interindividualVarPerc": [
        95.0,
        95.0,
        50.0,
        50.0,
        50.0,
        95.0,
        50.0,
        95.0,
        50.0,
        50.0,
        95.0,
        95.0
      ]
    },
    {
      "dtxsid": "DTXSID5032498",
      "preferredName": "Triclosan",
      "aeid": 791,
      "aenm": null,
      "aedVal": [
        1.284,
        1.233,
        0.5365,
        3.815,
        1.148,
        4.273,
        7.401,
        6.579,
        0.707,
        1.172,
        7.557,
        6.365
      ],
      "aedType": [
        "aed.acc.3css95",
        "aed.acc.pbtk95",
        "aed.bmd.3css95",
        "aed.bmd.pbtk50",
        "aed.ac50.3css95",
        "aed.bmd.3css50",
        "aed.ac50.pbtk50",
        "aed.acc.3css50",
        "aed.bmd.pbtk95",
        "aed.ac50.pbtk95",
        "aed.ac50.3css50",
        "aed.acc.pbtk50"
      ],
      "httkModel": [
        "3compartmentss",
        "PBTK",
        "3compartmentss",
        "PBTK",
        "3compartmentss",
        "3compartmentss",
        "PBTK",
        "3compartmentss",
        "PBTK",
        "PBTK",
        "3compartmentss",
        "PBTK"
      ],
      "aedValUnit": [
        "mg/kg/day",
        "mg/kg/day",
        "mg/kg/day",
        "mg/kg/day",
        "mg/kg/day",
        "mg/kg/day",
        "mg/kg/day",
        "mg/kg/day",
        "mg/kg/day",
        "mg/kg/day",
        "mg/kg/day",
        "mg/kg/day"
      ],
      "httkVersion": [
        "httk_v_2_3_1",
        "httk_v_2_3_1",
        "httk_v_2_3_1",
        "httk_v_2_3_1",
        "httk_v_2_3_1",
        "httk_v_2_3_1",
        "httk_v_2_3_1",
        "httk_v_2_3_1",
        "httk_v_2_3_1",
        "httk_v_2_3_1",
        "httk_v_2_3_1",
        "httk_v_2_3_1"
      ],
      "potencyValType": [
        "acc",
        "acc",
        "bmd",
        "bmd",
        "ac50",
        "bmd",
        "ac50",
        "acc",
        "bmd",
        "ac50",
        "ac50",
        "acc"
      ],
      "invitrodbVersion": [
        "invitrodb_v_4_2",
        "invitrodb_v_4_2",
        "invitrodb_v_4_2",
        "invitrodb_v_4_2",
        "invitrodb_v_4_2",
        "invitrodb_v_4_2",
        "invitrodb_v_4_2",
        "invitrodb_v_4_2",
        "invitrodb_v_4_2",
        "invitrodb_v_4_2",
        "invitrodb_v_4_2",
        "invitrodb_v_4_2"
      ],
      "interindividualVarPerc": [
        95.0,
        95.0,
        95.0,
        50.0,
        95.0,
        50.0,
        50.0,
        50.0,
        95.0,
        95.0,
        50.0,
        50.0
      ]
    },
    {
      "dtxsid": "DTXSID5032498",
      "preferredName": "Triclosan",
      "aeid": 2121,
      "aenm": null,
      "aedVal": [
        10.2,
        0.8583,
        4.931,
        1.771,
        9.523,
        0.7707,
        10.23,
        4.752,
        1.605,
        1.462,
        9.233,
        1.685
      ],
      "aedType": [
        "aed.ac50.pbtk50",
        "aed.bmd.pbtk95",
        "aed.bmd.pbtk50",
        "aed.acc.3css95",
        "aed.acc.pbtk50",
        "aed.bmd.3css95",
        "aed.ac50.3css50",
        "aed.bmd.3css50",
        "aed.ac50.3css95",
        "aed.acc.pbtk95",
        "aed.acc.3css50",
        "aed.ac50.pbtk95"
      ],
      "httkModel": [
        "PBTK",
        "PBTK",
        "PBTK",
        "3compartmentss",
        "PBTK",
        "3compartmentss",
        "3compartmentss",
        "3compartmentss",
        "3compartmentss",
        "PBTK",
        "3compartmentss",
        "PBTK"
      ],
      "aedValUnit": [
        "mg/kg/day",
        "mg/kg/day",
        "mg/kg/day",
        "mg/kg/day",
        "mg/kg/day",
        "mg/kg/day",
        "mg/kg/day",
        "mg/kg/day",
        "mg/kg/day",
        "mg/kg/day",
        "mg/kg/day",
        "mg/kg/day"
      ],
      "httkVersion": [
        "httk_v_2_3_1",
        "httk_v_2_3_1",
        "httk_v_2_3_1",
        "httk_v_2_3_1",
        "httk_v_2_3_1",
        "httk_v_2_3_1",
        "httk_v_2_3_1",
        "httk_v_2_3_1",
        "httk_v_2_3_1",
        "httk_v_2_3_1",
        "httk_v_2_3_1",
        "httk_v_2_3_1"
      ],
      "potencyValType": [
        "ac50",
        "bmd",
        "bmd",
        "acc",
        "acc",
        "bmd",
        "ac50",
        "bmd",
        "ac50",
        "acc",
        "acc",
        "ac50"
      ],
      "invitrodbVersion": [
        "invitrodb_v_4_2",
        "invitrodb_v_4_2",
        "invitrodb_v_4_2",
        "invitrodb_v_4_2",
        "invitrodb_v_4_2",
        "invitrodb_v_4_2",
        "invitrodb_v_4_2",
        "invitrodb_v_4_2",
        "invitrodb_v_4_2",
        "invitrodb_v_4_2",
        "invitrodb_v_4_2",
        "invitrodb_v_4_2"
      ],
      "interindividualVarPerc": [
        50.0,
        95.0,
        50.0,
        95.0,
        50.0,
        95.0,
        50.0,
        50.0,
        95.0,
        95.0,
        50.0,
        95.0
      ]
    },
    {
      "dtxsid": "DTXSID5032498",
      "preferredName": "Triclosan",
      "aeid": 2101,
      "aenm": null,
      "aedVal": [
        1.73,
        8.766,
        0.662,
        0.6825,
        3.722,
        1.187,
        9.53,
        3.504,
        8.7,
        1.537,
        1.826,
        8.682
      ],
      "aedType": [
        "aed.ac50.pbtk95",
        "aed.ac50.3css50",
        "aed.bmd.3css95",
        "aed.bmd.pbtk95",
        "aed.bmd.pbtk50",
        "aed.acc.3css95",
        "aed.ac50.pbtk50",
        "aed.bmd.3css50",
        "aed.acc.3css50",
        "aed.acc.pbtk95",
        "aed.ac50.3css95",
        "aed.acc.pbtk50"
      ],
      "httkModel": [
        "PBTK",
        "3compartmentss",
        "3compartmentss",
        "PBTK",
        "PBTK",
        "3compartmentss",
        "PBTK",
        "3compartmentss",
        "3compartmentss",
        "PBTK",
        "3compartmentss",
        "PBTK"
      ],
      "aedValUnit": [
        "mg/kg/day",
        "mg/kg/day",
        "mg/kg/day",
        "mg/kg/day",
        "mg/kg/day",
        "mg/kg/day",
        "mg/kg/day",
        "mg/kg/day",
        "mg/kg/day",
        "mg/kg/day",
        "mg/kg/day",
        "mg/kg/day"
      ],
      "httkVersion": [
        "httk_v_2_3_1",
        "httk_v_2_3_1",
        "httk_v_2_3_1",
        "httk_v_2_3_1",
        "httk_v_2_3_1",
        "httk_v_2_3_1",
        "httk_v_2_3_1",
        "httk_v_2_3_1",
        "httk_v_2_3_1",
        "httk_v_2_3_1",
        "httk_v_2_3_1",
        "httk_v_2_3_1"
      ],
      "potencyValType": [
        "ac50",
        "ac50",
        "bmd",
        "bmd",
        "bmd",
        "acc",
        "ac50",
        "bmd",
        "acc",
        "acc",
        "ac50",
        "acc"
      ],
      "invitrodbVersion": [
        "invitrodb_v_4_2",
        "invitrodb_v_4_2",
        "invitrodb_v_4_2",
        "invitrodb_v_4_2",
        "invitrodb_v_4_2",
        "invitrodb_v_4_2",
        "invitrodb_v_4_2",
        "invitrodb_v_4_2",
        "invitrodb_v_4_2",
        "invitrodb_v_4_2",
        "invitrodb_v_4_2",
        "invitrodb_v_4_2"
      ],
      "interindividualVarPerc": [
        95.0,
        50.0,
        95.0,
        95.0,
        50.0,
        95.0,
        50.0,
        50.0,
        50.0,
        95.0,
        95.0,
        50.0
      ]
    },
    {
      "dtxsid": "DTXSID5032498",
      "preferredName": "Triclosan",
      "aeid": 2102,
      "aenm": null,
      "aedVal": [
        0.9172,
        5.879,
        0.9712,
        1.026,
        5.077,
        0.1444,
        5.523,
        0.1787,
        5.685,
        1.156,
        0.9558,
        1.03
      ],
      "aedType": [
        "aed.acc.3css95",
        "aed.ac50.3css50",
        "aed.acc.pbtk95",
        "aed.bmd.3css50",
        "aed.acc.pbtk50",
        "aed.bmd.3css95",
        "aed.acc.3css50",
        "aed.bmd.pbtk95",
        "aed.ac50.pbtk50",
        "aed.ac50.pbtk95",
        "aed.ac50.3css95",
        "aed.bmd.pbtk50"
      ],
      "httkModel": [
        "3compartmentss",
        "3compartmentss",
        "PBTK",
        "3compartmentss",
        "PBTK",
        "3compartmentss",
        "3compartmentss",
        "PBTK",
        "PBTK",
        "PBTK",
        "3compartmentss",
        "PBTK"
      ],
      "aedValUnit": [
        "mg/kg/day",
        "mg/kg/day",
        "mg/kg/day",
        "mg/kg/day",
        "mg/kg/day",
        "mg/kg/day",
        "mg/kg/day",
        "mg/kg/day",
        "mg/kg/day",
        "mg/kg/day",
        "mg/kg/day",
        "mg/kg/day"
      ],
      "httkVersion": [
        "httk_v_2_3_1",
        "httk_v_2_3_1",
        "httk_v_2_3_1",
        "httk_v_2_3_1",
        "httk_v_2_3_1",
        "httk_v_2_3_1",
        "httk_v_2_3_1",
        "httk_v_2_3_1",
        "httk_v_2_3_1",
        "httk_v_2_3_1",
        "httk_v_2_3_1",
        "httk_v_2_3_1"
      ],
      "potencyValType": [
        "acc",
        "ac50",
        "acc",
        "bmd",
        "acc",
        "bmd",
        "acc",
        "bmd",
        "ac50",
        "ac50",
        "ac50",
        "bmd"
      ],
      "invitrodbVersion": [
        "invitrodb_v_4_2",
        "invitrodb_v_4_2",
        "invitrodb_v_4_2",
        "invitrodb_v_4_2",
        "invitrodb_v_4_2",
        "invitrodb_v_4_2",
        "invitrodb_v_4_2",
        "invitrodb_v_4_2",
        "invitrodb_v_4_2",
        "invitrodb_v_4_2",
        "invitrodb_v_4_2",
        "invitrodb_v_4_2"
      ],
      "interindividualVarPerc": [
        95.0,
        50.0,
        95.0,
        50.0,
        50.0,
        95.0,
        50.0,
        95.0,
        50.0,
        95.0,
        95.0,
        50.0
      ]
    },
    {
      "dtxsid": "DTXSID5032498",
      "preferredName": "Triclosan",
      "aeid": 1113,
      "aenm": null,
      "aedVal": [
        14.73,
        8.645,
        11.82,
        1.431,
        2.431,
        16.33,
        8.633,
        1.248,
        2.6,
        12.8,
        2.221,
        2.18
      ],
      "aedType": [
        "aed.ac50.pbtk50",
        "aed.bmd.3css50",
        "aed.acc.pbtk50",
        "aed.bmd.3css95",
        "aed.ac50.3css95",
        "aed.ac50.3css50",
        "aed.bmd.pbtk50",
        "aed.bmd.pbtk95",
        "aed.acc.3css95",
        "aed.acc.3css50",
        "aed.acc.pbtk95",
        "aed.ac50.pbtk95"
      ],
      "httkModel": [
        "PBTK",
        "3compartmentss",
        "PBTK",
        "3compartmentss",
        "3compartmentss",
        "3compartmentss",
        "PBTK",
        "PBTK",
        "3compartmentss",
        "3compartmentss",
        "PBTK",
        "PBTK"
      ],
      "aedValUnit": [
        "mg/kg/day",
        "mg/kg/day",
        "mg/kg/day",
        "mg/kg/day",
        "mg/kg/day",
        "mg/kg/day",
        "mg/kg/day",
        "mg/kg/day",
        "mg/kg/day",
        "mg/kg/day",
        "mg/kg/day",
        "mg/kg/day"
      ],
      "httkVersion": [
        "httk_v_2_3_1",
        "httk_v_2_3_1",
        "httk_v_2_3_1",
        "httk_v_2_3_1",
        "httk_v_2_3_1",
        "httk_v_2_3_1",
        "httk_v_2_3_1",
        "httk_v_2_3_1",
        "httk_v_2_3_1",
        "httk_v_2_3_1",
        "httk_v_2_3_1",
        "httk_v_2_3_1"
      ],
      "potencyValType": [
        "ac50",
        "bmd",
        "acc",
        "bmd",
        "ac50",
        "ac50",
        "bmd",
        "bmd",
        "acc",
        "acc",
        "acc",
        "ac50"
      ],
      "invitrodbVersion": [
        "invitrodb_v_4_2",
        "invitrodb_v_4_2",
        "invitrodb_v_4_2",
        "invitrodb_v_4_2",
        "invitrodb_v_4_2",
        "invitrodb_v_4_2",
        "invitrodb_v_4_2",
        "invitrodb_v_4_2",
        "invitrodb_v_4_2",
        "invitrodb_v_4_2",
        "invitrodb_v_4_2",
        "invitrodb_v_4_2"
      ],
      "interindividualVarPerc": [
        50.0,
        50.0,
        50.0,
        95.0,
        95.0,
        50.0,
        50.0,
        95.0,
        95.0,
        50.0,
        95.0,
        95.0
      ]
    },
    {
      "dtxsid": "DTXSID5032498",
      "preferredName": "Triclosan",
      "aeid": 1186,
      "aenm": null,
      "aedVal": [
        2.791,
        4.831,
        0.8564,
        2.843,
        0.8166,
        0.6766,
        0.6859,
        4.463,
        0.5594,
        4.947,
        0.4469,
        4.265
      ],
      "aedType": [
        "aed.bmd.pbtk50",
        "aed.acc.pbtk50",
        "aed.acc.pbtk95",
        "aed.bmd.3css50",
        "aed.ac50.pbtk95",
        "aed.ac50.3css95",
        "aed.acc.3css95",
        "aed.ac50.pbtk50",
        "aed.bmd.3css95",
        "aed.acc.3css50",
        "aed.bmd.pbtk95",
        "aed.ac50.3css50"
      ],
      "httkModel": [
        "PBTK",
        "PBTK",
        "PBTK",
        "3compartmentss",
        "PBTK",
        "3compartmentss",
        "3compartmentss",
        "PBTK",
        "3compartmentss",
        "3compartmentss",
        "PBTK",
        "3compartmentss"
      ],
      "aedValUnit": [
        "mg/kg/day",
        "mg/kg/day",
        "mg/kg/day",
        "mg/kg/day",
        "mg/kg/day",
        "mg/kg/day",
        "mg/kg/day",
        "mg/kg/day",
        "mg/kg/day",
        "mg/kg/day",
        "mg/kg/day",
        "mg/kg/day"
      ],
      "httkVersion": [
        "httk_v_2_3_1",
        "httk_v_2_3_1",
        "httk_v_2_3_1",
        "httk_v_2_3_1",
        "httk_v_2_3_1",
        "httk_v_2_3_1",
        "httk_v_2_3_1",
        "httk_v_2_3_1",
        "httk_v_2_3_1",
        "httk_v_2_3_1",
        "httk_v_2_3_1",
        "httk_v_2_3_1"
      ],
      "potencyValType": [
        "bmd",
        "acc",
        "acc",
        "bmd",
        "ac50",
        "ac50",
        "acc",
        "ac50",
        "bmd",
        "acc",
        "bmd",
        "ac50"
      ],
      "invitrodbVersion": [
        "invitrodb_v_4_2",
        "invitrodb_v_4_2",
        "invitrodb_v_4_2",
        "invitrodb_v_4_2",
        "invitrodb_v_4_2",
        "invitrodb_v_4_2",
        "invitrodb_v_4_2",
        "invitrodb_v_4_2",
        "invitrodb_v_4_2",
        "invitrodb_v_4_2",
        "invitrodb_v_4_2",
        "invitrodb_v_4_2"
      ],
      "interindividualVarPerc": [
        50.0,
        50.0,
        95.0,
        50.0,
        95.0,
        95.0,
        95.0,
        50.0,
        95.0,
        50.0,
        95.0,
        50.0
      ]
    },
    {
      "dtxsid": "DTXSID5032498",
      "preferredName": "Triclosan",
      "aeid": 2102,
      "aenm": null,
      "aedVal": [
        1.233,
        1.914,
        0.6669,
        3.581,
        3.336,
        1.268,
        0.4688,
        12.44,
        1.843,
        11.36,
        8.28,
        8.557
      ],
      "aedType": [
        "aed.acc.pbtk95",
        "aed.ac50.pbtk95",
        "aed.bmd.pbtk95",
        "aed.bmd.pbtk50",
        "aed.bmd.3css50",
        "aed.acc.3css95",
        "aed.bmd.3css95",
        "aed.ac50.3css50",
        "aed.ac50.3css95",
        "aed.ac50.pbtk50",
        "aed.acc.pbtk50",
        "aed.acc.3css50"
      ],
      "httkModel": [
        "PBTK",
        "PBTK",
        "PBTK",
        "PBTK",
        "3compartmentss",
        "3compartmentss",
        "3compartmentss",
        "3compartmentss",
        "3compartmentss",
        "PBTK",
        "PBTK",
        "3compartmentss"
      ],
      "aedValUnit": [
        "mg/kg/day",
        "mg/kg/day",
        "mg/kg/day",
        "mg/kg/day",
        "mg/kg/day",
        "mg/kg/day",
        "mg/kg/day",
        "mg/kg/day",
        "mg/kg/day",
        "mg/kg/day",
        "mg/kg/day",
        "mg/kg/day"
      ],
      "httkVersion": [
        "httk_v_2_3_1",
        "httk_v_2_3_1",
        "httk_v_2_3_1",
        "httk_v_2_3_1",
        "httk_v_2_3_1",
        "httk_v_2_3_1",
        "httk_v_2_3_1",
        "httk_v_2_3_1",
        "httk_v_2_3_1",
        "httk_v_2_3_1",
        "httk_v_2_3_1",
        "httk_v_2_3_1"
      ],
      "potencyValType": [
        "acc",
        "ac50",
        "bmd",
        "bmd",
        "bmd",
        "acc",
        "bmd",
        "ac50",
        "ac50",
        "ac50",
        "acc",
        "acc"
      ],
      "invitrodbVersion": [
        "invitrodb_v_4_2",
        "invitrodb_v_4_2",
        "invitrodb_v_4_2",
        "invitrodb_v_4_2",
        "invitrodb_v_4_2",
        "invitrodb_v_4_2",
        "invitrodb_v_4_2",
        "invitrodb_v_4_2",
        "invitrodb_v_4_2",
        "invitrodb_v_4_2",
        "invitrodb_v_4_2",
        "invitrodb_v_4_2"
      ],
      "interindividualVarPerc": [
        95.0,
        95.0,
        95.0,
        50.0,
        50.0,
        95.0,
        95.0,
        50.0,
        95.0,
        50.0,
        50.0,
        50.0
      ]
    },
    {
      "dtxsid": "DTXSID5032498",
      "preferredName": "Triclosan",
      "aeid": 2103,
      "aenm": null,
      "aedVal": [
        0.3064,
        0.6654,
        3.673,
        0.0501,
        0.667,
        3.68,
        4.499,
        0.05699,
        4.436,
        0.8355,
        0.6626,
        0.2915
      ],
      "aedType": [
        "aed.bmd.3css50",
        "aed.acc.3css95",
        "aed.acc.pbtk50",
        "aed.bmd.pbtk95",
        "aed.ac50.3css95",
        "aed.acc.3css50",
        "aed.ac50.pbtk50",
        "aed.bmd.3css95",
        "aed.ac50.3css50",
        "aed.ac50.pbtk95",
        "aed.acc.pbtk95",
        "aed.bmd.pbtk50"
      ],
      "httkModel": [
        "3compartmentss",
        "3compartmentss",
        "PBTK",
        "PBTK",
        "3compartmentss",
        "3compartmentss",
        "PBTK",
        "3compartmentss",
        "3compartmentss",
        "PBTK",
        "PBTK",
        "PBTK"
      ],
      "aedValUnit": [
        "mg/kg/day",
        "mg/kg/day",
        "mg/kg/day",
        "mg/kg/day",
        "mg/kg/day",
        "mg/kg/day",
        "mg/kg/day",
        "mg/kg/day",
        "mg/kg/day",
        "mg/kg/day",
        "mg/kg/day",
        "mg/kg/day"
      ],
      "httkVersion": [
        "httk_v_2_3_1",
        "httk_v_2_3_1",
        "httk_v_2_3_1",
        "httk_v_2_3_1",
        "httk_v_2_3_1",
        "httk_v_2_3_1",
        "httk_v_2_3_1",
        "httk_v_2_3_1",
        "httk_v_2_3_1",
        "httk_v_2_3_1",
        "httk_v_2_3_1",
        "httk_v_2_3_1"
      ],
      "potencyValType": [
        "bmd",
        "acc",
        "acc",
        "bmd",
        "ac50",
        "acc",
        "ac50",
        "bmd",
        "ac50",
        "ac50",
        "acc",
        "bmd"
      ],
      "invitrodbVersion": [
        "invitrodb_v_4_2",
        "invitrodb_v_4_2",
        "invitrodb_v_4_2",
        "invitrodb_v_4_2",
        "invitrodb_v_4_2",
        "invitrodb_v_4_2",
        "invitrodb_v_4_2",
        "invitrodb_v_4_2",
        "invitrodb_v_4_2",
        "invitrodb_v_4_2",
        "invitrodb_v_4_2",
        "invitrodb_v_4_2"
      ],
      "interindividualVarPerc": [
        50.0,
        95.0,
        50.0,
        95.0,
        95.0,
        50.0,
        50.0,
        95.0,
        50.0,
        95.0,
        95.0,
        50.0
      ]
    },
    {
      "dtxsid": "DTXSID5032498",
      "preferredName": "Triclosan",
      "aeid": 791,
      "aenm": null,
      "aedVal": [
        0.8559,
        0.8379,
        3.168,
        0.5258,
        1.345,
        0.5142,
        3.142,
        5.415,
        7.919,
        1.324,
        7.42,
        5.374
      ],
      "aedType": [
        "aed.acc.pbtk95",
        "aed.acc.3css95",
        "aed.bmd.3css50",
        "aed.bmd.3css95",
        "aed.ac50.3css95",
        "aed.bmd.pbtk95",
        "aed.bmd.pbtk50",
        "aed.acc.3css50",
        "aed.ac50.3css50",
        "aed.ac50.pbtk95",
        "aed.ac50.pbtk50",
        "aed.acc.pbtk50"
      ],
      "httkModel": [
        "PBTK",
        "3compartmentss",
        "3compartmentss",
        "3compartmentss",
        "3compartmentss",
        "PBTK",
        "PBTK",
        "3compartmentss",
        "3compartmentss",
        "PBTK",
        "PBTK",
        "PBTK"
      ],
      "aedValUnit": [
        "mg/kg/day",
        "mg/kg/day",
        "mg/kg/day",
        "mg/kg/day",
        "mg/kg/day",
        "mg/kg/day",
        "mg/kg/day",
        "mg/kg/day",
        "mg/kg/day",
        "mg/kg/day",
        "mg/kg/day",
        "mg/kg/day"
      ],
      "httkVersion": [
        "httk_v_2_3_1",
        "httk_v_2_3_1",
        "httk_v_2_3_1",
        "httk_v_2_3_1",
        "httk_v_2_3_1",
        "httk_v_2_3_1",
        "httk_v_2_3_1",
        "httk_v_2_3_1",
        "httk_v_2_3_1",
        "httk_v_2_3_1",
        "httk_v_2_3_1",
        "httk_v_2_3_1"
      ],
      "potencyValType": [
        "acc",
        "acc",
        "bmd",
        "bmd",
        "ac50",
        "bmd",
        "bmd",
        "acc",
        "ac50",
        "ac50",
        "ac50",
        "acc"
      ],
      "invitrodbVersion": [
        "invitrodb_v_4_2",
        "invitrodb_v_4_2",
        "invitrodb_v_4_2",
        "invitrodb_v_4_2",
        "invitrodb_v_4_2",
        "invitrodb_v_4_2",
        "invitrodb_v_4_2",
        "invitrodb_v_4_2",
        "invitrodb_v_4_2",
        "invitrodb_v_4_2",
        "invitrodb_v_4_2",
        "invitrodb_v_4_2"
      ],
      "interindividualVarPerc": [
        95.0,
        95.0,
        50.0,
        95.0,
        95.0,
        95.0,
        50.0,
        50.0,
        50.0,
        95.0,
        50.0,
        50.0
      ]
    },
    {
      "dtxsid": "DTXSID5032498",
      "preferredName": "Triclosan",
      "aeid": 1186,
      "aenm": null,
      "aedVal": [
        0.4862,
        2.913,
        0.5568,
        8.89,
        1.427,
        1.592,
        2.977,
        9.341,
        1.485,
        1.724,
        9.272,
        9.068
      ],
      "aedType": [
        "aed.bmd.3css95",
        "aed.bmd.pbtk50",
        "aed.bmd.pbtk95",
        "aed.ac50.pbtk50",
        "aed.acc.pbtk95",
        "aed.acc.3css95",
        "aed.bmd.3css50",
        "aed.acc.pbtk50",
        "aed.ac50.pbtk95",
        "aed.ac50.3css95",
        "aed.ac50.3css50",
        "aed.acc.3css50"
      ],
      "httkModel": [
        "3compartmentss",
        "PBTK",
        "PBTK",
        "PBTK",
        "PBTK",
        "3compartmentss",
        "3compartmentss",
        "PBTK",
        "PBTK",
        "3compartmentss",
        "3compartmentss",
        "3compartmentss"
      ],
      "aedValUnit": [
        "mg/kg/day",
        "mg/kg/day",
        "mg/kg/day",
        "mg/kg/day",
        "mg/kg/day",
        "mg/kg/day",
        "mg/kg/day",
        "mg/kg/day",
        "mg/kg/day",
        "mg/kg/day",
        "mg/kg/day",
        "mg/kg/day"
      ],
      "httkVersion": [
        "httk_v_2_3_1",
        "httk_v_2_3_1",
        "httk_v_2_3_1",
        "httk_v_2_3_1",
        "httk_v_2_3_1",
        "httk_v_2_3_1",
        "httk_v_2_3_1",
        "httk_v_2_3_1",
        "httk_v_2_3_1",
        "httk_v_2_3_1",
        "httk_v_2_3_1",
        "httk_v_2_3_1"
      ],
      "potencyValType": [
        "bmd",
        "bmd",
        "bmd",
        "ac50",
        "acc",
        "acc",
        "bmd",
        "acc",
        "ac50",
        "ac50",
        "ac50",
        "acc"
      ],
      "invitrodbVersion": [
        "invitrodb_v_4_2",
        "invitrodb_v_4_2",
        "invitrodb_v_4_2",
        "invitrodb_v_4_2",
        "invitrodb_v_4_2",
        "invitrodb_v_4_2",
        "invitrodb_v_4_2",
        "invitrodb_v_4_2",
        "invitrodb_v_4_2",
        "invitrodb_v_4_2",
        "invitrodb_v_4_2",
        "invitrodb_v_4_2"
      ],
      "interindividualVarPerc": [
        95.0,
        50.0,
        95.0,
        50.0,
        95.0,
        95.0,
        50.0,
        50.0,
        95.0,
        95.0,
        50.0,
        50.0
      ]
    },
    {
      "dtxsid": "DTXSID5032498",
      "preferredName": "Triclosan",
      "aeid": 2103,
      "aenm": null,
      "aedVal": [
        3.574,
        9.804,
        0.504,
        11.35,
        9.932,
        3.285,
        0.4217,
        2.069,
        1.86,
        1.767,
        10.94,
        1.735
      ],
      "aedType": [
        "aed.bmd.3css50",
        "aed.acc.pbtk50",
        "aed.bmd.3css95",
        "aed.ac50.3css50",
        "aed.acc.3css50",
        "aed.bmd.pbtk50",
        "aed.bmd.pbtk95",
        "aed.ac50.3css95",
        "aed.ac50.pbtk95",
        "aed.acc.3css95",
        "aed.ac50.pbtk50",
        "aed.acc.pbtk95"
      ],
      "httkModel": [
        "3compartmentss",
        "PBTK",
        "3compartmentss",
        "3compartmentss",
        "3compartmentss",
        "PBTK",
        "PBTK",
        "3compartmentss",
        "PBTK",
        "3compartmentss",
        "PBTK",
        "PBTK"
      ],
      "aedValUnit": [
        "mg/kg/day",
        "mg/kg/day",
        "mg/kg/day",
        "mg/kg/day",
        "mg/kg/day",
        "mg/kg/day",
        "mg/kg/day",
        "mg/kg/day",
        "mg/kg/day",
        "mg/kg/day",
        "mg/kg/day",
        "mg/kg/day"
      ],
      "httkVersion": [
        "httk_v_2_3_1",
        "httk_v_2_3_1",
        "httk_v_2_3_1",
        "httk_v_2_3_1",
        "httk_v_2_3_1",
        "httk_v_2_3_1",
        "httk_v_2_3_1",
        "httk_v_2_3_1",
        "httk_v_2_3_1",
        "httk_v_2_3_1",
        "httk_v_2_3_1",
        "httk_v_2_3_1"
      ],
      "potencyValType": [
        "bmd",
        "acc",
        "bmd",
        "ac50",
        "acc",
        "bmd",
        "bmd",
        "ac50",
        "ac50",
        "acc",
        "ac50",
        "acc"
      ],
      "invitrodbVersion": [
        "invitrodb_v_4_2",
        "invitrodb_v_4_2",
        "invitrodb_v_4_2",
        "invitrodb_v_4_2",
        "invitrodb_v_4_2",
        "invitrodb_v_4_2",
        "invitrodb_v_4_2",
        "invitrodb_v_4_2",
        "invitrodb_v_4_2",
        "invitrodb_v_4_2",
        "invitrodb_v_4_2",
        "invitrodb_v_4_2"
      ],
      "interindividualVarPerc": [
        50.0,
        50.0,
        95.0,
        50.0,
        50.0,
        50.0,
        95.0,
        95.0,
        95.0,
        95.0,
        50.0,
        95.0
      ]
    },
    {
      "dtxsid": "DTXSID5032498",
      "preferredName": "Triclosan",
      "aeid": 2105,
      "aenm": null,
      "aedVal": [
        5.583,
        6.021,
        1.117,
        1.845,
        0.8019,
        5.818,
        0.305,
        1.152,
        6.266,
        0.9034,
        0.2927,
        1.835
      ],
      "aedType": [
        "aed.acc.pbtk50",
        "aed.ac50.3css50",
        "aed.ac50.3css95",
        "aed.bmd.pbtk50",
        "aed.acc.3css95",
        "aed.acc.3css50",
        "aed.bmd.pbtk95",
        "aed.acc.pbtk95",
        "aed.ac50.pbtk50",
        "aed.ac50.pbtk95",
        "aed.bmd.3css95",
        "aed.bmd.3css50"
      ],
      "httkModel": [
        "PBTK",
        "3compartmentss",
        "3compartmentss",
        "PBTK",
        "3compartmentss",
        "3compartmentss",
        "PBTK",
        "PBTK",
        "PBTK",
        "PBTK",
        "3compartmentss",
        "3compartmentss"
      ],
      "aedValUnit": [
        "mg/kg/day",
        "mg/kg/day",
        "mg/kg/day",
        "mg/kg/day",
        "mg/kg/day",
        "mg/kg/day",
        "mg/kg/day",
        "mg/kg/day",
        "mg/kg/day",
        "mg/kg/day",
        "mg/kg/day",
        "mg/kg/day"
      ],
      "httkVersion": [
        "httk_v_2_3_1",
        "httk_v_2_3_1",
        "httk_v_2_3_1",
        "httk_v_2_3_1",
        "httk_v_2_3_1",
        "httk_v_2_3_1",
        "httk_v_2_3_1",
        "httk_v_2_3_1",
        "httk_v_2_3_1",
        "httk_v_2_3_1",
        "httk_v_2_3_1",
        "httk_v_2_3_1"
      ],
      "potencyValType": [
        "acc",
        "ac50",
        "ac50",
        "bmd",
        "acc",
        "acc",
        "bmd",
        "acc",
        "ac50",
        "ac50",
        "bmd",
        "bmd"
      ],
      "invitrodbVersion": [
        "invitrodb_v_4_2",
        "invitrodb_v_4_2",
        "invitrodb_v_4_2",
        "invitrodb_v_4_2",
        "invitrodb_v_4_2",
        "invitrodb_v_4_2",
        "invitrodb_v_4_2",
        "invitrodb_v_4_2",
        "invitrodb_v_4_2",
        "invitrodb_v_4_2",
        "invitrodb_v_4_2",
        "invitrodb_v_4_2"
      ],
      "interindividualVarPerc": [
        50.0,
        50.0,
        95.0,
        50.0,
        95.0,
        50.0,
        95.0,
        95.0,
        50.0,
        95.0,
        95.0,
        50.0
      ]
    },
    {
      "dtxsid": "DTXSID5032498",
      "preferredName": "Triclosan",
      "aeid": 2105,
      "aenm": null,
      "aedVal": [
        1.247,
        8.762,
        14.19,
        2.539,
        2.118,
        1.454,
        9.022,
        0.6447,
        0.6833,
        3.833,
        3.744,
        14.22
      ],
      "aedType": [
        "aed.acc.pbtk95",
        "aed.acc.3css50",
        "aed.ac50.3css50",
        "aed.ac50.3css95",
        "aed.ac50.pbtk95",
        "aed.acc.3css95",
        "aed.acc.pbtk50",
        "aed.bmd.3css95",
        "aed.bmd.pbtk95",
        "aed.bmd.pbtk50",
        "aed.bmd.3css50",
        "aed.ac50.pbtk50"
      ],
      "httkModel": [
        "PBTK",
        "3compartmentss",
        "3compartmentss",
        "3compartmentss",
        "PBTK",
        "3compartmentss",
        "PBTK",
        "3compartmentss",
        "PBTK",
        "PBTK",
        "3compartmentss",
        "PBTK"
      ],
      "aedValUnit": [
        "mg/kg/day",
        "mg/kg/day",
        "mg/kg/day",
        "mg/kg/day",
        "mg/kg/day",
        "mg/kg/day",
        "mg/kg/day",
        "mg/kg/day",
        "mg/kg/day",
        "mg/kg/day",
        "mg/kg/day",
        "mg/kg/day"
      ],
      "httkVersion": [
        "httk_v_2_3_1",
        "httk_v_2_3_1",
        "httk_v_2_3_1",
        "httk_v_2_3_1",
        "httk_v_2_3_1",
        "httk_v_2_3_1",
        "httk_v_2_3_1",
        "httk_v_2_3_1",
        "httk_v_2_3_1",
        "httk_v_2_3_1",
        "httk_v_2_3_1",
        "httk_v_2_3_1"
      ],
      "potencyValType": [
        "acc",
        "acc",
        "ac50",
        "ac50",
        "ac50",
        "acc",
        "acc",
        "bmd",
        "bmd",
        "bmd",
        "bmd",
        "ac50"
      ],
      "invitrodbVersion": [
        "invitrodb_v_4_2",
        "invitrodb_v_4_2",
        "invitrodb_v_4_2",
        "invitrodb_v_4_2",
        "invitrodb_v_4_2",
        "invitrodb_v_4_2",
        "invitrodb_v_4_2",
        "invitrodb_v_4_2",
        "invitrodb_v_4_2",
        "invitrodb_v_4_2",
        "invitrodb_v_4_2",
        "invitrodb_v_4_2"
      ],
      "interindividualVarPerc": [
        95.0,
        50.0,
        50.0,
        95.0,
        95.0,
        95.0,
        50.0,
        95.0,
        95.0,
        50.0,
        50.0,
        50.0
      ]
    },
    {
      "dtxsid": "DTXSID5032498",
      "preferredName": "Triclosan",
      "aeid": 2213,
      "aenm": null,
      "aedVal": [
        5.985,
        1.028,
        1.04,
        5.055,
        0.1383,
        1.027,
        0.142,
        0.7439,
        0.8856,
        0.7389,
        6.085,
        4.944
      ],
      "aedType": [
        "aed.ac50.pbtk50",
        "aed.acc.pbtk95",
        "aed.ac50.3css95",
        "aed.acc.pbtk50",
        "aed.bmd.pbtk95",
        "aed.acc.3css95",
        "aed.bmd.3css95",
        "aed.bmd.pbtk50",
        "aed.ac50.pbtk95",
        "aed.bmd.3css50",
        "aed.ac50.3css50",
        "aed.acc.3css50"
      ],
      "httkModel": [
        "PBTK",
        "PBTK",
        "3compartmentss",
        "PBTK",
        "PBTK",
        "3compartmentss",
        "3compartmentss",
        "PBTK",
        "PBTK",
        "3compartmentss",
        "3compartmentss",
        "3compartmentss"
      ],
      "aedValUnit": [
        "mg/kg/day",
        "mg/kg/day",
        "mg/kg/day",
        "mg/kg/day",
        "mg/kg/day",
        "mg/kg/day",
        "mg/kg/day",
        "mg/kg/day",
        "mg/kg/day",
        "mg/kg/day",
        "mg/kg/day",
        "mg/kg/day"
      ],
      "httkVersion": [
        "httk_v_2_3_1",
        "httk_v_2_3_1",
        "httk_v_2_3_1",
        "httk_v_2_3_1",
        "httk_v_2_3_1",
        "httk_v_2_3_1",
        "httk_v_2_3_1",
        "httk_v_2_3_1",
        "httk_v_2_3_1",
        "httk_v_2_3_1",
        "httk_v_2_3_1",
        "httk_v_2_3_1"
      ],
      "potencyValType": [
        "ac50",
        "acc",
        "ac50",
        "acc",
        "bmd",
        "acc",
        "bmd",
        "bmd",
        "ac50",
        "bmd",
        "ac50",
        "acc"
      ],
      "invitrodbVersion": [
        "invitrodb_v_4_2",
        "invitrodb_v_4_2",
        "invitrodb_v_4_2",
        "invitrodb_v_4_2",
        "invitrodb_v_4_2",
        "invitrodb_v_4_2",
        "invitrodb_v_4_2",
        "invitrodb_v_4_2",
        "invitrodb_v_4_2",
        "invitrodb_v_4_2",
        "invitrodb_v_4_2",
        "invitrodb_v_4_2"
      ],
      "interindividualVarPerc": [
        50.0,
        95.0,
        95.0,
        50.0,
        95.0,
        95.0,
        95.0,
        50.0,
        95.0,
        50.0,
        50.0,
        50.0
      ]
    },
    {
      "dtxsid": "DTXSID5032498",
      "preferredName": "Triclosan",
      "aeid": 1114,
      "aenm": null,
      "aedVal": [
        1.583,
        7.357,
        1.033,
        5.088,
        0.8616,
        0.8334,
        7.6,
        13.26,
        1.235,
        2.517,
        5.174,
        12.41
      ],
      "aedType": [
        "aed.ac50.pbtk95",
        "aed.acc.3css50",
        "aed.acc.pbtk95",
        "aed.bmd.pbtk50",
        "aed.bmd.pbtk95",
        "aed.bmd.3css95",
        "aed.acc.pbtk50",
        "aed.ac50.pbtk50",
        "aed.acc.3css95",
        "aed.ac50.3css95",
        "aed.bmd.3css50",
        "aed.ac50.3css50"
      ],
      "httkModel": [
        "PBTK",
        "3compartmentss",
        "PBTK",
        "PBTK",
        "PBTK",
        "3compartmentss",
        "PBTK",
        "PBTK",
        "3compartmentss",
        "3compartmentss",
        "3compartmentss",
        "3compartmentss"
      ],
      "aedValUnit": [
        "mg/kg/day",
        "mg/kg/day",
        "mg/kg/day",
        "mg/kg/day",
        "mg/kg/day",
        "mg/kg/day",
        "mg/kg/day",
        "mg/kg/day",
        "mg/kg/day",
        "mg/kg/day",
        "mg/kg/day",
        "mg/kg/day"
      ],
      "httkVersion": [
        "httk_v_2_3_1",
        "httk_v_2_3_1",
        "httk_v_2_3_1",
        "httk_v_2_3_1",
        "httk_v_2_3_1",
        "httk_v_2_3_1",
        "httk_v_2_3_1",
        "httk_v_2_3_1",
        "httk_v_2_3_1",
        "httk_v_2_3_1",
        "httk_v_2_3_1",
        "httk_v_2_3_1"
      ],
      "potencyValType": [
        "ac50",
        "acc",
        "acc",
        "bmd",
        "bmd",
        "bmd",
        "acc",
        "ac50",
        "acc",
        "ac50",
        "bmd",
        "ac50"
      ],
      "invitrodbVersion": [
        "invitrodb_v_4_2",
        "invitrodb_v_4_2",
        "invitrodb_v_4_2",
        "invitrodb_v_4_2",
        "invitrodb_v_4_2",
        "invitrodb_v_4_2",
        "invitrodb_v_4_2",
        "invitrodb_v_4_2",
        "invitrodb_v_4_2",
        "invitrodb_v_4_2",
        "invitrodb_v_4_2",
        "invitrodb_v_4_2"
      ],
      "interindividualVarPerc": [
        95.0,
        50.0,
        95.0,
        50.0,
        95.0,
        95.0,
        50.0,
        50.0,
        95.0,
        95.0,
        50.0,
        50.0
      ]
    },
    {
      "dtxsid": "DTXSID5032498",
      "preferredName": "Triclosan",
      "aeid": 2213,
      "aenm": null,
      "aedVal": [
        1.539,
        1.66,
        0.5049,
        12.59,
        8.749,
        3.125,
        2.34,
        13.36,
        8.591,
        3.03,
        0.544,
        2.125
      ],
      "aedType": [
        "aed.acc.3css95",
        "aed.acc.pbtk95",
        "aed.bmd.3css95",
        "aed.ac50.pbtk50",
        "aed.acc.3css50",
        "aed.bmd.3css50",
        "aed.ac50.pbtk95",
        "aed.ac50.3css50",
        "aed.acc.pbtk50",
        "aed.bmd.pbtk50",
        "aed.bmd.pbtk95",
        "aed.ac50.3css95"
      ],
      "httkModel": [
        "3compartmentss",
        "PBTK",
        "3compartmentss",
        "PBTK",
        "3compartmentss",
        "3compartmentss",
        "PBTK",
        "3compartmentss",
        "PBTK",
        "PBTK",
        "PBTK",
        "3compartmentss"
      ],
      "aedValUnit": [
        "mg/kg/day",
        "mg/kg/day",
        "mg/kg/day",
        "mg/kg/day",
        "mg/kg/day",
        "mg/kg/day",
        "mg/kg/day",
        "mg/kg/day",
        "mg/kg/day",
        "mg/kg/day",
        "mg/kg/day",
        "mg/kg/day"
      ],
      "httkVersion": [
        "httk_v_2_3_1",
        "httk_v_2_3_1",
        "httk_v_2_3_1",
        "httk_v_2_3_1",
        "httk_v_2_3_1",
        "httk_v_2_3_1",
        "httk_v_2_3_1",
        "httk_v_2_3_1",
        "httk_v_2_3_1",
        "httk_v_2_3_1",
        "httk_v_2_3_1",
        "httk_v_2_3_1"
      ],
      "potencyValType": [
        "acc",
        "acc",
        "bmd",
        "ac50",
        "acc",
        "bmd",
        "ac50",
        "ac50",
        "acc",
        "bmd",
        "bmd",
        "ac50"
      ],
      "invitrodbVersion": [
        "invitrodb_v_4_2",
        "invitrodb_v_4_2",
        "invitrodb_v_4_2",
        "invitrodb_v_4_2",
        "invitrodb_v_4_2",
        "invitrodb_v_4_2",
        "invitrodb_v_4_2",
        "invitrodb_v_4_2",
        "invitrodb_v_4_2",
        "invitrodb_v_4_2",
        "invitrodb_v_4_2",
        "invitrodb_v_4_2"
      ],
      "interindividualVarPerc": [
        95.0,
        95.0,
        95.0,
        50.0,
        50.0,
        50.0,
        95.0,
        50.0,
        50.0,
        50.0,
        95.0,
        95.0
      ]
    },
    {
      "dtxsid": "DTXSID5032498",
      "preferredName": "Triclosan",
      "aeid": 1331,
      "aenm": null,
      "aedVal": [
        1.879,
        0.7611,
        1.798,
        0.8621,
        4.252,
        1.002,
        0.2972,
        4.018,
        5.14,
        0.25,
        5.114,
        0.7466
      ],
      "aedType": [
        "aed.bmd.3css50",
        "aed.ac50.3css95",
        "aed.bmd.pbtk50",
        "aed.acc.3css95",
        "aed.ac50.3css50",
        "aed.acc.pbtk95",
        "aed.bmd.3css95",
        "aed.ac50.pbtk50",
        "aed.acc.pbtk50",
        "aed.bmd.pbtk95",
        "aed.acc.3css50",
        "aed.ac50.pbtk95"
      ],
      "httkModel": [
        "3compartmentss",
        "3compartmentss",
        "PBTK",
        "3compartmentss",
        "3compartmentss",
        "PBTK",
        "3compartmentss",
        "PBTK",
        "PBTK",
        "PBTK",
        "3compartmentss",
        "PBTK"
      ],
      "aedValUnit": [
        "mg/kg/day",
        "mg/kg/day",
        "mg/kg/day",
        "mg/kg/day",
        "mg/kg/day",
        "mg/kg/day",
        "mg/kg/day",
        "mg/kg/day",
        "mg/kg/day",
        "mg/kg/day",
        "mg/kg/day",
        "mg/kg/day"
      ],
      "httkVersion": [
        "httk_v_2_3_1",
        "httk_v_2_3_1",
        "httk_v_2_3_1",
        "httk_v_2_3_1",
        "httk_v_2_3_1",
        "httk_v_2_3_1",
        "httk_v_2_3_1",
        "httk_v_2_3_1",
        "httk_v_2_3_1",
        "httk_v_2_3_1",
        "httk_v_2_3_1",
        "httk_v_2_3_1"
      ],
      "potencyValType": [
        "bmd",
        "ac50",
        "bmd",
        "acc",
        "ac50",
        "acc",
        "bmd",
        "ac50",
        "acc",
        "bmd",
        "acc",
        "ac50"
      ],
      "invitrodbVersion": [
        "invitrodb_v_4_2",
        "invitrodb_v_4_2",
        "invitrodb_v_4_2",
        "invitrodb_v_4_2",
        "invitrodb_v_4_2",
        "invitrodb_v_4_2",
        "invitrodb_v_4_2",
        "invitrodb_v_4_2",
        "invitrodb_v_4_2",
        "invitrodb_v_4_2",
        "invitrodb_v_4_2",
        "invitrodb_v_4_2"
      ],
      "interindividualVarPerc": [
        50.0,
        95.0,
        50.0,
        95.0,
        50.0,
        95.0,
        95.0,
        50.0,
        50.0,
        95.0,
        50.0,
        95.0
      ]
    },
    {
      "dtxsid": "DTXSID5032498",
      "preferredName": "Triclosan",
      "aeid": 1331,
      "aenm": null,
      "aedVal": [
        2.576,
        1.177,
        1.727,
        0.4745,
        5.935,
        9.683,
        1.548,
        0.9854,
        6.307,
        9.758,
        2.563,
        0.4541
      ],
      "aedType": [
        "aed.bmd.3css50",
        "aed.acc.3css95",
        "aed.ac50.3css95",
        "aed.bmd.3css95",
        "aed.acc.3css50",
        "aed.ac50.pbtk50",
        "aed.ac50.pbtk95",
        "aed.acc.pbtk95",
        "aed.acc.pbtk50",
        "aed.ac50.3css50",
        "aed.bmd.pbtk50",
        "aed.bmd.pbtk95"
      ],
      "httkModel": [
        "3compartmentss",
        "3compartmentss",
        "3compartmentss",
        "3compartmentss",
        "3compartmentss",
        "PBTK",
        "PBTK",
        "PBTK",
        "PBTK",
        "3compartmentss",
        "PBTK",
        "PBTK"
      ],
      "aedValUnit": [
        "mg/kg/day",
        "mg/kg/day",
        "mg/kg/day",
        "mg/kg/day",
        "mg/kg/day",
        "mg/kg/day",
        "mg/kg/day",
        "mg/kg/day",
        "mg/kg/day",
        "mg/kg/day",
        "mg/kg/day",
        "mg/kg/day"
      ],
      "httkVersion": [
        "httk_v_2_3_1",
        "httk_v_2_3_1",
        "httk_v_2_3_1",
        "httk_v_2_3_1",
        "httk_v_2_3_1",
        "httk_v_2_3_1",
        "httk_v_2_3_1",
        "httk_v_2_3_1",
        "httk_v_2_3_1",
        "httk_v_2_3_1",
        "httk_v_2_3_1",
        "httk_v_2_3_1"
      ],
      "potencyValType": [
        "bmd",
        "acc",
        "ac50",
        "bmd",
        "acc",
        "ac50",
        "ac50",
        "acc",
        "acc",
        "ac50",
        "bmd",
        "bmd"
      ],
      "invitrodbVersion": [
        "invitrodb_v_4_2",
        "invitrodb_v_4_2",
        "invitrodb_v_4_2",
        "invitrodb_v_4_2",
        "invitrodb_v_4_2",
        "invitrodb_v_4_2",
        "invitrodb_v_4_2",
        "invitrodb_v_4_2",
        "invitrodb_v_4_2",
        "invitrodb_v_4_2",
        "invitrodb_v_4_2",
        "invitrodb_v_4_2"
      ],
      "interindividualVarPerc": [
        50.0,
        95.0,
        95.0,
        95.0,
        50.0,
        50.0,
        95.0,
        95.0,
        50.0,
        50.0,
        50.0,
        95.0
      ]
    },
    {
      "dtxsid": "DTXSID5032498",
      "preferredName": "Triclosan",
      "aeid": 2124,
      "aenm": null,
      "aedVal": [
        1.824,
        1.916,
        1.544,
        11.11,
        2.166,
        10.34,
        10.97,
        1.424,
        8.649,
        8.934,
        1.52,
        10.34
      ],
      "aedType": [
        "aed.acc.3css95",
        "aed.acc.pbtk95",
        "aed.bmd.3css95",
        "aed.ac50.3css50",
        "aed.ac50.3css95",
        "aed.acc.3css50",
        "aed.ac50.pbtk50",
        "aed.ac50.pbtk95",
        "aed.bmd.3css50",
        "aed.bmd.pbtk50",
        "aed.bmd.pbtk95",
        "aed.acc.pbtk50"
      ],
      "httkModel": [
        "3compartmentss",
        "PBTK",
        "3compartmentss",
        "3compartmentss",
        "3compartmentss",
        "3compartmentss",
        "PBTK",
        "PBTK",
        "3compartmentss",
        "PBTK",
        "PBTK",
        "PBTK"
      ],
      "aedValUnit": [
        "mg/kg/day",
        "mg/kg/day",
        "mg/kg/day",
        "mg/kg/day",
        "mg/kg/day",
        "mg/kg/day",
        "mg/kg/day",
        "mg/kg/day",
        "mg/kg/day",
        "mg/kg/day",
        "mg/kg/day",
        "mg/kg/day"
      ],
      "httkVersion": [
        "httk_v_2_3_1",
        "httk_v_2_3_1",
        "httk_v_2_3_1",
        "httk_v_2_3_1",
        "httk_v_2_3_1",
        "httk_v_2_3_1",
        "httk_v_2_3_1",
        "httk_v_2_3_1",
        "httk_v_2_3_1",
        "httk_v_2_3_1",
        "httk_v_2_3_1",
        "httk_v_2_3_1"
      ],
      "potencyValType": [
        "acc",
        "acc",
        "bmd",
        "ac50",
        "ac50",
        "acc",
        "ac50",
        "ac50",
        "bmd",
        "bmd",
        "bmd",
        "acc"
      ],
      "invitrodbVersion": [
        "invitrodb_v_4_2",
        "invitrodb_v_4_2",
        "invitrodb_v_4_2",
        "invitrodb_v_4_2",
        "invitrodb_v_4_2",
        "invitrodb_v_4_2",
        "invitrodb_v_4_2",
        "invitrodb_v_4_2",
        "invitrodb_v_4_2",
        "invitrodb_v_4_2",
        "invitrodb_v_4_2",
        "invitrodb_v_4_2"
      ],
      "interindividualVarPerc": [
        95.0,
        95.0,
        95.0,
        50.0,
        95.0,
        50.0,
        50.0,
        95.0,
        50.0,
        50.0,
        95.0,
        50.0
      ]
    },
    {
      "dtxsid": "DTXSID5032498",
      "preferredName": "Triclosan",
      "aeid": 164,
      "aenm": null,
      "aedVal": [
        1.007,
        4.63,
        4.302,
        1.719,
        0.781,
        0.2831,
        0.2912,
        1.912,
        1.864,
        0.2745,
        1.735,
        0.3117
      ],
      "aedType": [
        "aed.ac50.pbtk95",
        "aed.ac50.pbtk50",
        "aed.ac50.3css50",
        "aed.acc.3css50",
        "aed.ac50.3css95",
        "aed.bmd.3css95",
        "aed.acc.3css95",
        "aed.bmd.pbtk50",
        "aed.bmd.3css50",
        "aed.acc.pbtk95",
        "aed.acc.pbtk50",
        "aed.bmd.pbtk95"
      ],
      "httkModel": [
        "PBTK",
        "PBTK",
        "3compartmentss",
        "3compartmentss",
        "3compartmentss",
        "3compartmentss",
        "3compartmentss",
        "PBTK",
        "3compartmentss",
        "PBTK",
        "PBTK",
        "PBTK"
      ],
      "aedValUnit": [
        "mg/kg/day",
        "mg/kg/day",
        "mg/kg/day",
        "mg/kg/day",
        "mg/kg/day",
        "mg/kg/day",
        "mg/kg/day",
        "mg/kg/day",
        "mg/kg/day",
        "mg/kg/day",
        "mg/kg/day",
        "mg/kg/day"
      ],
      "httkVersion": [
        "httk_v_2_3_1",
        "httk_v_2_3_1",
        "httk_v_2_3_1",
        "httk_v_2_3_1",
        "httk_v_2_3_1",
        "httk_v_2_3_1",
        "httk_v_2_3_1",
        "httk_v_2_3_1",
        "httk_v_2_3_1",
        "httk_v_2_3_1",
        "httk_v_2_3_1",
        "httk_v_2_3_1"
      ],
      "potencyValType": [
        "ac50",
        "ac50",
        "ac50",
        "acc",
        "ac50",
        "bmd",
        "acc",
        "bmd",
        "bmd",
        "acc",
        "acc",
        "bmd"
      ],
      "invitrodbVersion": [
        "invitrodb_v_4_2",
        "invitrodb_v_4_2",
        "invitrodb_v_4_2",
        "invitrodb_v_4_2",
        "invitrodb_v_4_2",
        "invitrodb_v_4_2",
        "invitrodb_v_4_2",
        "invitrodb_v_4_2",
        "invitrodb_v_4_2",
        "invitrodb_v_4_2",
        "invitrodb_v_4_2",
        "invitrodb_v_4_2"
      ],
      "interindividualVarPerc": [
        95.0,
        50.0,
        50.0,
        50.0,
        95.0,
        95.0,
        95.0,
        50.0,
        50.0,
        95.0,
        50.0,
        95.0
      ]
    },
    {
      "dtxsid": "DTXSID5032498",
      "preferredName": "Triclosan",
      "aeid": 2107,
      "aenm": null,
      "aedVal": [
        1.445,
        1.995,
        0.5129,
        13.55,
        8.291,
        2.552,
        14.38,
        3.786,
        1.203,
        0.6191,
        3.578,
        9.035
      ],
      "aedType": [
        "aed.acc.pbtk95",
        "aed.ac50.3css95",
        "aed.bmd.3css95",
        "aed.ac50.pbtk50",
        "aed.acc.3css50",
        "aed.ac50.pbtk95",
        "aed.ac50.3css50",
        "aed.bmd.3css50",
        "aed.acc.3css95",
        "aed.bmd.pbtk95",
        "aed.bmd.pbtk50",
        "aed.acc.pbtk50"
      ],
      "httkModel": [
        "PBTK",
        "3compartmentss",
        "3compartmentss",
        "PBTK",
        "3compartmentss",
        "PBTK",
        "3compartmentss",
        "3compartmentss",
        "3compartmentss",
        "PBTK",
        "PBTK",
        "PBTK"
      ],
      "aedValUnit": [
        "mg/kg/day",
        "mg/kg/day",
        "mg/kg/day",
        "mg/kg/day",
        "mg/kg/day",
        "mg/kg/day",
        "mg/kg/day",
        "mg/kg/day",
        "mg/kg/day",
        "mg/kg/day",
        "mg/kg/day",
        "mg/kg/day"
      ],
      "httkVersion": [
        "httk_v_2_3_1",
        "httk_v_2_3_1",
        "httk_v_2_3_1",
        "httk_v_2_3_1",
        "httk_v_2_3_1",
        "httk_v_2_3_1",
        "httk_v_2_3_1",
        "httk_v_2_3_1",
        "httk_v_2_3_1",
        "httk_v_2_3_1",
        "httk_v_2_3_1",
        "httk_v_2_3_1"
      ],
      "potencyValType": [
        "acc",
        "ac50",
        "bmd",
        "ac50",
        "acc",
        "ac50",
        "ac50",
        "bmd",
        "acc",
        "bmd",
        "bmd",
        "acc"
      ],
      "invitrodbVersion": [
        "invitrodb_v_4_2",
        "invitrodb_v_4_2",
        "invitrodb_v_4_2",
        "invitrodb_v_4_2",
        "invitrodb_v_4_2",
        "invitrodb_v_4_2",
        "invitrodb_v_4_2",
        "invitrodb_v_4_2",
        "invitrodb_v_4_2",
        "invitrodb_v_4_2",
        "invitrodb_v_4_2",
        "invitrodb_v_4_2"
      ],
      "interindividualVarPerc": [
        95.0,
        95.0,
        95.0,
        50.0,
        50.0,
        95.0,
        50.0,
        50.0,
        95.0,
        95.0,
        50.0,
        50.0
      ]
    },
    {
      "dtxsid": "DTXSID5032498",
      "preferredName": "Triclosan",
      "aeid": 164,
      "aenm": null,
      "aedVal": [
        0.1823,
        0.3034,
        0.2173,
        1.229,
        0.2067,
        1.951,
        0.2011,
        1.178,
        0.3225,
        1.864,
        1.173,
        1.088
      ],
      "aedType": [
        "aed.acc.3css95",
        "aed.ac50.3css95",
        "aed.acc.pbtk95",
        "aed.bmd.pbtk50",
        "aed.bmd.pbtk95",
        "aed.ac50.3css50",
        "aed.bmd.3css95",
        "aed.bmd.3css50",
        "aed.ac50.pbtk95",
        "aed.ac50.pbtk50",
        "aed.acc.3css50",
        "aed.acc.pbtk50"
      ],
      "httkModel": [
        "3compartmentss",
        "3compartmentss",
        "PBTK",
        "PBTK",
        "PBTK",
        "3compartmentss",
        "3compartmentss",
        "3compartmentss",
        "PBTK",
        "PBTK",
        "3compartmentss",
        "PBTK"
      ],
      "aedValUnit": [
        "mg/kg/day",
        "mg/kg/day",
        "mg/kg/day",
        "mg/kg/day",
        "mg/kg/day",
        "mg/kg/day",
        "mg/kg/day",
        "mg/kg/day",
        "mg/kg/day",
        "mg/kg/day",
        "mg/kg/day",
        "mg/kg/day"
      ],
      "httkVersion": [
        "httk_v_2_3_1",
        "httk_v_2_3_1",
        "httk_v_2_3_1",
        "httk_v_2_3_1",
        "httk_v_2_3_1",
        "httk_v_2_3_1",
        "httk_v_2_3_1",
        "httk_v_2_3_1",
        "httk_v_2_3_1",
        "httk_v_2_3_1",
        "httk_v_2_3_1",
        "httk_v_2_3_1"
      ],
      "potencyValType": [
        "acc",
        "ac50",
        "acc",
        "bmd",
        "bmd",
        "ac50",
        "bmd",
        "bmd",
        "ac50",
        "ac50",
        "acc",
        "acc"
      ],
      "invitrodbVersion": [
        "invitrodb_v_4_2",
        "invitrodb_v_4_2",
        "invitrodb_v_4_2",
        "invitrodb_v_4_2",
        "invitrodb_v_4_2",
        "invitrodb_v_4_2",
        "invitrodb_v_4_2",
        "invitrodb_v_4_2",
        "invitrodb_v_4_2",
        "invitrodb_v_4_2",
        "invitrodb_v_4_2",
        "invitrodb_v_4_2"
      ],
      "interindividualVarPerc": [
        95.0,
        95.0,
        95.0,
        50.0,
        95.0,
        50.0,
        95.0,
        50.0,
        95.0,
        50.0,
        50.0,
        50.0
      ]
    },
    {
      "dtxsid": "DTXSID5032498",
      "preferredName": "Triclosan",
      "aeid": 164,
      "aenm": null,
      "aedVal": [
        1.924,
        1.931,
        0.4287,
        0.5404,
        0.3632,
        3.011,
        2.988,
        1.818,
        0.4702,
        0.3562,
        0.3157,
        1.949
      ],
      "aedType": [
        "aed.acc.3css50",
        "aed.acc.pbtk50",
        "aed.acc.pbtk95",
        "aed.ac50.pbtk95",
        "aed.acc.3css95",
        "aed.ac50.3css50",
        "aed.ac50.pbtk50",
        "aed.bmd.pbtk50",
        "aed.ac50.3css95",
        "aed.bmd.pbtk95",
        "aed.bmd.3css95",
        "aed.bmd.3css50"
      ],
      "httkModel": [
        "3compartmentss",
        "PBTK",
        "PBTK",
        "PBTK",
        "3compartmentss",
        "3compartmentss",
        "PBTK",
        "PBTK",
        "3compartmentss",
        "PBTK",
        "3compartmentss",
        "3compartmentss"
      ],
      "aedValUnit": [
        "mg/kg/day",
        "mg/kg/day",
        "mg/kg/day",
        "mg/kg/day",
        "mg/kg/day",
        "mg/kg/day",
        "mg/kg/day",
        "mg/kg/day",
        "mg/kg/day",
        "mg/kg/day",
        "mg/kg/day",
        "mg/kg/day"
      ],
      "httkVersion": [
        "httk_v_2_3_1",
        "httk_v_2_3_1",
        "httk_v_2_3_1",
        "httk_v_2_3_1",
        "httk_v_2_3_1",
        "httk_v_2_3_1",
        "httk_v_2_3_1",
        "httk_v_2_3_1",
        "httk_v_2_3_1",
        "httk_v_2_3_1",
        "httk_v_2_3_1",
        "httk_v_2_3_1"
      ],
      "potencyValType": [
        "acc",
        "acc",
        "acc",
        "ac50",
        "acc",
        "ac50",
        "ac50",
        "bmd",
        "ac50",
        "bmd",
        "bmd",
        "bmd"
      ],
      "invitrodbVersion": [
        "invitrodb_v_4_2",
        "invitrodb_v_4_2",
        "invitrodb_v_4_2",
        "invitrodb_v_4_2",
        "invitrodb_v_4_2",
        "invitrodb_v_4_2",
        "invitrodb_v_4_2",
        "invitrodb_v_4_2",
        "invitrodb_v_4_2",
        "invitrodb_v_4_2",
        "invitrodb_v_4_2",
        "invitrodb_v_4_2"
      ],
      "interindividualVarPerc": [
        50.0,
        50.0,
        95.0,
        95.0,
        95.0,
        50.0,
        50.0,
        50.0,
        95.0,
        95.0,
        95.0,
        50.0
      ]
    },
    {
      "dtxsid": "DTXSID5032498",
      "preferredName": "Triclosan",
      "aeid": 166,
      "aenm": null,
      "aedVal": [
        1.551,
        1.631,
        0.2522,
        0.2491,
        0.4279,
        1.579,
        2.11,
        0.2745,
        1.756,
        0.3518,
        0.4207,
        2.217
      ],
      "aedType": [
        "aed.acc.pbtk50",
        "aed.bmd.3css50",
        "aed.acc.pbtk95",
        "aed.acc.3css95",
        "aed.ac50.pbtk95",
        "aed.acc.3css50",
        "aed.ac50.pbtk50",
        "aed.bmd.3css95",
        "aed.bmd.pbtk50",
        "aed.bmd.pbtk95",
        "aed.ac50.3css95",
        "aed.ac50.3css50"
      ],
      "httkModel": [
        "PBTK",
        "3compartmentss",
        "PBTK",
        "3compartmentss",
        "PBTK",
        "3compartmentss",
        "PBTK",
        "3compartmentss",
        "PBTK",
        "PBTK",
        "3compartmentss",
        "3compartmentss"
      ],
      "aedValUnit": [
        "mg/kg/day",
        "mg/kg/day",
        "mg/kg/day",
        "mg/kg/day",
        "mg/kg/day",
        "mg/kg/day",
        "mg/kg/day",
        "mg/kg/day",
        "mg/kg/day",
        "mg/kg/day",
        "mg/kg/day",
        "mg/kg/day"
      ],
      "httkVersion": [
        "httk_v_2_3_1",
        "httk_v_2_3_1",
        "httk_v_2_3_1",
        "httk_v_2_3_1",
        "httk_v_2_3_1",
        "httk_v_2_3_1",
        "httk_v_2_3_1",
        "httk_v_2_3_1",
        "httk_v_2_3_1",
        "httk_v_2_3_1",
        "httk_v_2_3_1",
        "httk_v_2_3_1"
      ],
      "potencyValType": [
        "acc",
        "bmd",
        "acc",
        "acc",
        "ac50",
        "acc",
        "ac50",
        "bmd",
        "bmd",
        "bmd",
        "ac50",
        "ac50"
      ],
      "invitrodbVersion": [
        "invitrodb_v_4_2",
        "invitrodb_v_4_2",
        "invitrodb_v_4_2",
        "invitrodb_v_4_2",
        "invitrodb_v_4_2",
        "invitrodb_v_4_2",
        "invitrodb_v_4_2",
        "invitrodb_v_4_2",
        "invitrodb_v_4_2",
        "invitrodb_v_4_2",
        "invitrodb_v_4_2",
        "invitrodb_v_4_2"
      ],
      "interindividualVarPerc": [
        50.0,
        50.0,
        95.0,
        95.0,
        95.0,
        50.0,
        50.0,
        95.0,
        50.0,
        95.0,
        95.0,
        50.0
      ]
    },
    {
      "dtxsid": "DTXSID5032498",
      "preferredName": "Triclosan",
      "aeid": 166,
      "aenm": null,
      "aedVal": [
        1.931,
        1.259,
        0.2039,
        0.3728,
        1.283,
        0.2989,
        1.322,
        0.2161,
        0.2129,
        0.1985,
        1.194,
        1.92
      ],
      "aedType": [
        "aed.ac50.3css50",
        "aed.acc.3css50",
        "aed.acc.pbtk95",
        "aed.ac50.pbtk95",
        "aed.bmd.pbtk50",
        "aed.ac50.3css95",
        "aed.bmd.3css50",
        "aed.bmd.pbtk95",
        "aed.acc.3css95",
        "aed.bmd.3css95",
        "aed.acc.pbtk50",
        "aed.ac50.pbtk50"
      ],
      "httkModel": [
        "3compartmentss",
        "3compartmentss",
        "PBTK",
        "PBTK",
        "PBTK",
        "3compartmentss",
        "3compartmentss",
        "PBTK",
        "3compartmentss",
        "3compartmentss",
        "PBTK",
        "PBTK"
      ],
      "aedValUnit": [
        "mg/kg/day",
        "mg/kg/day",
        "mg/kg/day",
        "mg/kg/day",
        "mg/kg/day",
        "mg/kg/day",
        "mg/kg/day",
        "mg/kg/day",
        "mg/kg/day",
        "mg/kg/day",
        "mg/kg/day",
        "mg/kg/day"
      ],
      "httkVersion": [
        "httk_v_2_3_1",
        "httk_v_2_3_1",
        "httk_v_2_3_1",
        "httk_v_2_3_1",
        "httk_v_2_3_1",
        "httk_v_2_3_1",
        "httk_v_2_3_1",
        "httk_v_2_3_1",
        "httk_v_2_3_1",
        "httk_v_2_3_1",
        "httk_v_2_3_1",
        "httk_v_2_3_1"
      ],
      "potencyValType": [
        "ac50",
        "acc",
        "acc",
        "ac50",
        "bmd",
        "ac50",
        "bmd",
        "bmd",
        "acc",
        "bmd",
        "acc",
        "ac50"
      ],
      "invitrodbVersion": [
        "invitrodb_v_4_2",
        "invitrodb_v_4_2",
        "invitrodb_v_4_2",
        "invitrodb_v_4_2",
        "invitrodb_v_4_2",
        "invitrodb_v_4_2",
        "invitrodb_v_4_2",
        "invitrodb_v_4_2",
        "invitrodb_v_4_2",
        "invitrodb_v_4_2",
        "invitrodb_v_4_2",
        "invitrodb_v_4_2"
      ],
      "interindividualVarPerc": [
        50.0,
        50.0,
        95.0,
        95.0,
        50.0,
        95.0,
        50.0,
        95.0,
        95.0,
        95.0,
        50.0,
        50.0
      ]
    },
    {
      "dtxsid": "DTXSID5032498",
      "preferredName": "Triclosan",
      "aeid": 166,
      "aenm": null,
      "aedVal": [
        0.3547,
        2.764,
        2.451,
        0.4152,
        2.504,
        2.749,
        2.381,
        0.4599,
        2.417,
        0.4036,
        0.4197,
        0.4384
      ],
      "aedType": [
        "aed.acc.pbtk95",
        "aed.ac50.pbtk50",
        "aed.bmd.3css50",
        "aed.ac50.pbtk95",
        "aed.bmd.pbtk50",
        "aed.ac50.3css50",
        "aed.acc.3css50",
        "aed.bmd.pbtk95",
        "aed.acc.pbtk50",
        "aed.ac50.3css95",
        "aed.acc.3css95",
        "aed.bmd.3css95"
      ],
      "httkModel": [
        "PBTK",
        "PBTK",
        "3compartmentss",
        "PBTK",
        "PBTK",
        "3compartmentss",
        "3compartmentss",
        "PBTK",
        "PBTK",
        "3compartmentss",
        "3compartmentss",
        "3compartmentss"
      ],
      "aedValUnit": [
        "mg/kg/day",
        "mg/kg/day",
        "mg/kg/day",
        "mg/kg/day",
        "mg/kg/day",
        "mg/kg/day",
        "mg/kg/day",
        "mg/kg/day",
        "mg/kg/day",
        "mg/kg/day",
        "mg/kg/day",
        "mg/kg/day"
      ],
      "httkVersion": [
        "httk_v_2_3_1",
        "httk_v_2_3_1",
        "httk_v_2_3_1",
        "httk_v_2_3_1",
        "httk_v_2_3_1",
        "httk_v_2_3_1",
        "httk_v_2_3_1",
        "httk_v_2_3_1",
        "httk_v_2_3_1",
        "httk_v_2_3_1",
        "httk_v_2_3_1",
        "httk_v_2_3_1"
      ],
      "potencyValType": [
        "acc",
        "ac50",
        "bmd",
        "ac50",
        "bmd",
        "ac50",
        "acc",
        "bmd",
        "acc",
        "ac50",
        "acc",
        "bmd"
      ],
      "invitrodbVersion": [
        "invitrodb_v_4_2",
        "invitrodb_v_4_2",
        "invitrodb_v_4_2",
        "invitrodb_v_4_2",
        "invitrodb_v_4_2",
        "invitrodb_v_4_2",
        "invitrodb_v_4_2",
        "invitrodb_v_4_2",
        "invitrodb_v_4_2",
        "invitrodb_v_4_2",
        "invitrodb_v_4_2",
        "invitrodb_v_4_2"
      ],
      "interindividualVarPerc": [
        95.0,
        50.0,
        50.0,
        95.0,
        50.0,
        50.0,
        50.0,
        95.0,
        50.0,
        95.0,
        95.0,
        95.0
      ]
    },
    {
      "dtxsid": "DTXSID5032498",
      "preferredName": "Triclosan",
      "aeid": 166,
      "aenm": null,
      "aedVal": [
        0.4718,
        0.3649,
        2.808,
        2.502,
        0.4509,
        3.041,
        0.4834,
        0.5448,
        3.052,
        2.66,
        2.688,
        0.4215
      ],
      "aedType": [
        "aed.acc.3css95",
        "aed.bmd.3css95",
        "aed.bmd.3css50",
        "aed.acc.pbtk50",
        "aed.acc.pbtk95",
        "aed.ac50.3css50",
        "aed.ac50.3css95",
        "aed.ac50.pbtk95",
        "aed.ac50.pbtk50",
        "aed.bmd.pbtk50",
        "aed.acc.3css50",
        "aed.bmd.pbtk95"
      ],
      "httkModel": [
        "3compartmentss",
        "3compartmentss",
        "3compartmentss",
        "PBTK",
        "PBTK",
        "3compartmentss",
        "3compartmentss",
        "PBTK",
        "PBTK",
        "PBTK",
        "3compartmentss",
        "PBTK"
      ],
      "aedValUnit": [
        "mg/kg/day",
        "mg/kg/day",
        "mg/kg/day",
        "mg/kg/day",
        "mg/kg/day",
        "mg/kg/day",
        "mg/kg/day",
        "mg/kg/day",
        "mg/kg/day",
        "mg/kg/day",
        "mg/kg/day",
        "mg/kg/day"
      ],
      "httkVersion": [
        "httk_v_2_3_1",
        "httk_v_2_3_1",
        "httk_v_2_3_1",
        "httk_v_2_3_1",
        "httk_v_2_3_1",
        "httk_v_2_3_1",
        "httk_v_2_3_1",
        "httk_v_2_3_1",
        "httk_v_2_3_1",
        "httk_v_2_3_1",
        "httk_v_2_3_1",
        "httk_v_2_3_1"
      ],
      "potencyValType": [
        "acc",
        "bmd",
        "bmd",
        "acc",
        "acc",
        "ac50",
        "ac50",
        "ac50",
        "ac50",
        "bmd",
        "acc",
        "bmd"
      ],
      "invitrodbVersion": [
        "invitrodb_v_4_2",
        "invitrodb_v_4_2",
        "invitrodb_v_4_2",
        "invitrodb_v_4_2",
        "invitrodb_v_4_2",
        "invitrodb_v_4_2",
        "invitrodb_v_4_2",
        "invitrodb_v_4_2",
        "invitrodb_v_4_2",
        "invitrodb_v_4_2",
        "invitrodb_v_4_2",
        "invitrodb_v_4_2"
      ],
      "interindividualVarPerc": [
        95.0,
        95.0,
        50.0,
        50.0,
        95.0,
        50.0,
        95.0,
        95.0,
        50.0,
        50.0,
        50.0,
        95.0
      ]
    },
    {
      "dtxsid": "DTXSID5032498",
      "preferredName": "Triclosan",
      "aeid": 2126,
      "aenm": null,
      "aedVal": [
        0.5481,
        4.59,
        0.7822,
        3.904,
        4.176,
        0.562,
        0.737,
        3.941,
        5.021,
        4.616,
        0.7558,
        0.666
      ],
      "aedType": [
        "aed.ac50.pbtk95",
        "aed.ac50.3css50",
        "aed.ac50.3css95",
        "aed.bmd.pbtk50",
        "aed.ac50.pbtk50",
        "aed.bmd.pbtk95",
        "aed.acc.pbtk95",
        "aed.bmd.3css50",
        "aed.acc.pbtk50",
        "aed.acc.3css50",
        "aed.acc.3css95",
        "aed.bmd.3css95"
      ],
      "httkModel": [
        "PBTK",
        "3compartmentss",
        "3compartmentss",
        "PBTK",
        "PBTK",
        "PBTK",
        "PBTK",
        "3compartmentss",
        "PBTK",
        "3compartmentss",
        "3compartmentss",
        "3compartmentss"
      ],
      "aedValUnit": [
        "mg/kg/day",
        "mg/kg/day",
        "mg/kg/day",
        "mg/kg/day",
        "mg/kg/day",
        "mg/kg/day",
        "mg/kg/day",
        "mg/kg/day",
        "mg/kg/day",
        "mg/kg/day",
        "mg/kg/day",
        "mg/kg/day"
      ],
      "httkVersion": [
        "httk_v_2_3_1",
        "httk_v_2_3_1",
        "httk_v_2_3_1",
        "httk_v_2_3_1",
        "httk_v_2_3_1",
        "httk_v_2_3_1",
        "httk_v_2_3_1",
        "httk_v_2_3_1",
        "httk_v_2_3_1",
        "httk_v_2_3_1",
        "httk_v_2_3_1",
        "httk_v_2_3_1"
      ],
      "potencyValType": [
        "ac50",
        "ac50",
        "ac50",
        "bmd",
        "ac50",
        "bmd",
        "acc",
        "bmd",
        "acc",
        "acc",
        "acc",
        "bmd"
      ],
      "invitrodbVersion": [
        "invitrodb_v_4_2",
        "invitrodb_v_4_2",
        "invitrodb_v_4_2",
        "invitrodb_v_4_2",
        "invitrodb_v_4_2",
        "invitrodb_v_4_2",
        "invitrodb_v_4_2",
        "invitrodb_v_4_2",
        "invitrodb_v_4_2",
        "invitrodb_v_4_2",
        "invitrodb_v_4_2",
        "invitrodb_v_4_2"
      ],
      "interindividualVarPerc": [
        95.0,
        50.0,
        95.0,
        50.0,
        50.0,
        95.0,
        95.0,
        50.0,
        50.0,
        50.0,
        95.0,
        95.0
      ]
    },
    {
      "dtxsid": "DTXSID5032498",
      "preferredName": "Triclosan",
      "aeid": 1132,
      "aenm": null,
      "aedVal": [
        3.741,
        2.36,
        2.801,
        13.3,
        1.687,
        0.6683,
        0.7926,
        3.812,
        1.453,
        12.75,
        9.406,
        10.01
      ],
      "aedType": [
        "aed.bmd.3css50",
        "aed.acc.pbtk95",
        "aed.acc.3css95",
        "aed.acc.pbtk50",
        "aed.ac50.3css95",
        "aed.bmd.3css95",
        "aed.bmd.pbtk95",
        "aed.bmd.pbtk50",
        "aed.ac50.pbtk95",
        "aed.acc.3css50",
        "aed.ac50.3css50",
        "aed.ac50.pbtk50"
      ],
      "httkModel": [
        "3compartmentss",
        "PBTK",
        "3compartmentss",
        "PBTK",
        "3compartmentss",
        "3compartmentss",
        "PBTK",
        "PBTK",
        "PBTK",
        "3compartmentss",
        "3compartmentss",
        "PBTK"
      ],
      "aedValUnit": [
        "mg/kg/day",
        "mg/kg/day",
        "mg/kg/day",
        "mg/kg/day",
        "mg/kg/day",
        "mg/kg/day",
        "mg/kg/day",
        "mg/kg/day",
        "mg/kg/day",
        "mg/kg/day",
        "mg/kg/day",
        "mg/kg/day"
      ],
      "httkVersion": [
        "httk_v_2_3_1",
        "httk_v_2_3_1",
        "httk_v_2_3_1",
        "httk_v_2_3_1",
        "httk_v_2_3_1",
        "httk_v_2_3_1",
        "httk_v_2_3_1",
        "httk_v_2_3_1",
        "httk_v_2_3_1",
        "httk_v_2_3_1",
        "httk_v_2_3_1",
        "httk_v_2_3_1"
      ],
      "potencyValType": [
        "bmd",
        "acc",
        "acc",
        "acc",
        "ac50",
        "bmd",
        "bmd",
        "bmd",
        "ac50",
        "acc",
        "ac50",
        "ac50"
      ],
      "invitrodbVersion": [
        "invitrodb_v_4_2",
        "invitrodb_v_4_2",
        "invitrodb_v_4_2",
        "invitrodb_v_4_2",
        "invitrodb_v_4_2",
        "invitrodb_v_4_2",
        "invitrodb_v_4_2",
        "invitrodb_v_4_2",
        "invitrodb_v_4_2",
        "invitrodb_v_4_2",
        "invitrodb_v_4_2",
        "invitrodb_v_4_2"
      ],
      "interindividualVarPerc": [
        50.0,
        95.0,
        95.0,
        50.0,
        95.0,
        95.0,
        95.0,
        50.0,
        95.0,
        50.0,
        50.0,
        50.0
      ]
    },
    {
      "dtxsid": "DTXSID5032498",
      "preferredName": "Triclosan",
      "aeid": 168,
      "aenm": null,
      "aedVal": [
        0.9951,
        4.284,
        0.4522,
        6.245,
        2.507,
        6.32,
        2.585,
        0.4335,
        0.6867,
        1.145,
        0.5936,
        4.269
      ],
      "aedType": [
        "aed.ac50.3css95",
        "aed.bmd.3css50",
        "aed.acc.3css95",
        "aed.ac50.pbtk50",
        "aed.acc.pbtk50",
        "aed.ac50.3css50",
        "aed.acc.3css50",
        "aed.acc.pbtk95",
        "aed.bmd.pbtk95",
        "aed.ac50.pbtk95",
        "aed.bmd.3css95",
        "aed.bmd.pbtk50"
      ],
      "httkModel": [
        "3compartmentss",
        "3compartmentss",
        "3compartmentss",
        "PBTK",
        "PBTK",
        "3compartmentss",
        "3compartmentss",
        "PBTK",
        "PBTK",
        "PBTK",
        "3compartmentss",
        "PBTK"
      ],
      "aedValUnit": [
        "mg/kg/day",
        "mg/kg/day",
        "mg/kg/day",
        "mg/kg/day",
        "mg/kg/day",
        "mg/kg/day",
        "mg/kg/day",
        "mg/kg/day",
        "mg/kg/day",
        "mg/kg/day",
        "mg/kg/day",
        "mg/kg/day"
      ],
      "httkVersion": [
        "httk_v_2_3_1",
        "httk_v_2_3_1",
        "httk_v_2_3_1",
        "httk_v_2_3_1",
        "httk_v_2_3_1",
        "httk_v_2_3_1",
        "httk_v_2_3_1",
        "httk_v_2_3_1",
        "httk_v_2_3_1",
        "httk_v_2_3_1",
        "httk_v_2_3_1",
        "httk_v_2_3_1"
      ],
      "potencyValType": [
        "ac50",
        "bmd",
        "acc",
        "ac50",
        "acc",
        "ac50",
        "acc",
        "acc",
        "bmd",
        "ac50",
        "bmd",
        "bmd"
      ],
      "invitrodbVersion": [
        "invitrodb_v_4_2",
        "invitrodb_v_4_2",
        "invitrodb_v_4_2",
        "invitrodb_v_4_2",
        "invitrodb_v_4_2",
        "invitrodb_v_4_2",
        "invitrodb_v_4_2",
        "invitrodb_v_4_2",
        "invitrodb_v_4_2",
        "invitrodb_v_4_2",
        "invitrodb_v_4_2",
        "invitrodb_v_4_2"
      ],
      "interindividualVarPerc": [
        95.0,
        50.0,
        95.0,
        50.0,
        50.0,
        50.0,
        50.0,
        95.0,
        95.0,
        95.0,
        95.0,
        50.0
      ]
    },
    {
      "dtxsid": "DTXSID5032498",
      "preferredName": "Triclosan",
      "aeid": 168,
      "aenm": null,
      "aedVal": [
        1.98,
        0.6206,
        0.325,
        0.365,
        1.172,
        1.19,
        6.078,
        0.4838,
        6.011,
        3.384,
        3.526,
        1.959
      ],
      "aedType": [
        "aed.acc.pbtk50",
        "aed.bmd.pbtk95",
        "aed.acc.3css95",
        "aed.acc.pbtk95",
        "aed.ac50.pbtk95",
        "aed.ac50.3css95",
        "aed.ac50.3css50",
        "aed.bmd.3css95",
        "aed.ac50.pbtk50",
        "aed.bmd.3css50",
        "aed.bmd.pbtk50",
        "aed.acc.3css50"
      ],
      "httkModel": [
        "PBTK",
        "PBTK",
        "3compartmentss",
        "PBTK",
        "PBTK",
        "3compartmentss",
        "3compartmentss",
        "3compartmentss",
        "PBTK",
        "3compartmentss",
        "PBTK",
        "3compartmentss"
      ],
      "aedValUnit": [
        "mg/kg/day",
        "mg/kg/day",
        "mg/kg/day",
        "mg/kg/day",
        "mg/kg/day",
        "mg/kg/day",
        "mg/kg/day",
        "mg/kg/day",
        "mg/kg/day",
        "mg/kg/day",
        "mg/kg/day",
        "mg/kg/day"
      ],
      "httkVersion": [
        "httk_v_2_3_1",
        "httk_v_2_3_1",
        "httk_v_2_3_1",
        "httk_v_2_3_1",
        "httk_v_2_3_1",
        "httk_v_2_3_1",
        "httk_v_2_3_1",
        "httk_v_2_3_1",
        "httk_v_2_3_1",
        "httk_v_2_3_1",
        "httk_v_2_3_1",
        "httk_v_2_3_1"
      ],
      "potencyValType": [
        "acc",
        "bmd",
        "acc",
        "acc",
        "ac50",
        "ac50",
        "ac50",
        "bmd",
        "ac50",
        "bmd",
        "bmd",
        "acc"
      ],
      "invitrodbVersion": [
        "invitrodb_v_4_2",
        "invitrodb_v_4_2",
        "invitrodb_v_4_2",
        "invitrodb_v_4_2",
        "invitrodb_v_4_2",
        "invitrodb_v_4_2",
        "invitrodb_v_4_2",
        "invitrodb_v_4_2",
        "invitrodb_v_4_2",
        "invitrodb_v_4_2",
        "invitrodb_v_4_2",
        "invitrodb_v_4_2"
      ],
      "interindividualVarPerc": [
        50.0,
        95.0,
        95.0,
        95.0,
        95.0,
        95.0,
        50.0,
        95.0,
        50.0,
        50.0,
        50.0,
        50.0
      ]
    },
    {
      "dtxsid": "DTXSID5032498",
      "preferredName": "Triclosan",
      "aeid": 2108,
      "aenm": null,
      "aedVal": [
        0.9625,
        5.004,
        0.7671,
        0.8509,
        3.151,
        5.329,
        5.115,
        0.9436,
        3.208,
        0.5832,
        5.676,
        0.6589
      ],
      "aedType": [
        "aed.acc.3css95",
        "aed.ac50.pbtk50",
        "aed.ac50.3css95",
        "aed.ac50.pbtk95",
        "aed.bmd.3css50",
        "aed.acc.3css50",
        "aed.ac50.3css50",
        "aed.acc.pbtk95",
        "aed.bmd.pbtk50",
        "aed.bmd.pbtk95",
        "aed.acc.pbtk50",
        "aed.bmd.3css95"
      ],
      "httkModel": [
        "3compartmentss",
        "PBTK",
        "3compartmentss",
        "PBTK",
        "3compartmentss",
        "3compartmentss",
        "3compartmentss",
        "PBTK",
        "PBTK",
        "PBTK",
        "PBTK",
        "3compartmentss"
      ],
      "aedValUnit": [
        "mg/kg/day",
        "mg/kg/day",
        "mg/kg/day",
        "mg/kg/day",
        "mg/kg/day",
        "mg/kg/day",
        "mg/kg/day",
        "mg/kg/day",
        "mg/kg/day",
        "mg/kg/day",
        "mg/kg/day",
        "mg/kg/day"
      ],
      "httkVersion": [
        "httk_v_2_3_1",
        "httk_v_2_3_1",
        "httk_v_2_3_1",
        "httk_v_2_3_1",
        "httk_v_2_3_1",
        "httk_v_2_3_1",
        "httk_v_2_3_1",
        "httk_v_2_3_1",
        "httk_v_2_3_1",
        "httk_v_2_3_1",
        "httk_v_2_3_1",
        "httk_v_2_3_1"
      ],
      "potencyValType": [
        "acc",
        "ac50",
        "ac50",
        "ac50",
        "bmd",
        "acc",
        "ac50",
        "acc",
        "bmd",
        "bmd",
        "acc",
        "bmd"
      ],
      "invitrodbVersion": [
        "invitrodb_v_4_2",
        "invitrodb_v_4_2",
        "invitrodb_v_4_2",
        "invitrodb_v_4_2",
        "invitrodb_v_4_2",
        "invitrodb_v_4_2",
        "invitrodb_v_4_2",
        "invitrodb_v_4_2",
        "invitrodb_v_4_2",
        "invitrodb_v_4_2",
        "invitrodb_v_4_2",
        "invitrodb_v_4_2"
      ],
      "interindividualVarPerc": [
        95.0,
        50.0,
        95.0,
        95.0,
        50.0,
        50.0,
        50.0,
        95.0,
        50.0,
        95.0,
        50.0,
        95.0
      ]
    },
    {
      "dtxsid": "DTXSID5032498",
      "preferredName": "Triclosan",
      "aeid": 168,
      "aenm": null,
      "aedVal": [
        3.896,
        2.06,
        0.3391,
        0.6074,
        2.249,
        0.6771,
        0.2138,
        3.823,
        1.339,
        0.2355,
        0.3478,
        1.24
      ],
      "aedType": [
        "aed.ac50.3css50",
        "aed.bmd.pbtk50",
        "aed.bmd.pbtk95",
        "aed.ac50.pbtk95",
        "aed.bmd.3css50",
        "aed.ac50.3css95",
        "aed.acc.3css95",
        "aed.ac50.pbtk50",
        "aed.acc.3css50",
        "aed.acc.pbtk95",
        "aed.bmd.3css95",
        "aed.acc.pbtk50"
      ],
      "httkModel": [
        "3compartmentss",
        "PBTK",
        "PBTK",
        "PBTK",
        "3compartmentss",
        "3compartmentss",
        "3compartmentss",
        "PBTK",
        "3compartmentss",
        "PBTK",
        "3compartmentss",
        "PBTK"
      ],
      "aedValUnit": [
        "mg/kg/day",
        "mg/kg/day",
        "mg/kg/day",
        "mg/kg/day",
        "mg/kg/day",
        "mg/kg/day",
        "mg/kg/day",
        "mg/kg/day",
        "mg/kg/day",
        "mg/kg/day",
        "mg/kg/day",
        "mg/kg/day"
      ],
      "httkVersion": [
        "httk_v_2_3_1",
        "httk_v_2_3_1",
        "httk_v_2_3_1",
        "httk_v_2_3_1",
        "httk_v_2_3_1",
        "httk_v_2_3_1",
        "httk_v_2_3_1",
        "httk_v_2_3_1",
        "httk_v_2_3_1",
        "httk_v_2_3_1",
        "httk_v_2_3_1",
        "httk_v_2_3_1"
      ],
      "potencyValType": [
        "ac50",
        "bmd",
        "bmd",
        "ac50",
        "bmd",
        "ac50",
        "acc",
        "ac50",
        "acc",
        "acc",
        "bmd",
        "acc"
      ],
      "invitrodbVersion": [
        "invitrodb_v_4_2",
        "invitrodb_v_4_2",
        "invitrodb_v_4_2",
        "invitrodb_v_4_2",
        "invitrodb_v_4_2",
        "invitrodb_v_4_2",
        "invitrodb_v_4_2",
        "invitrodb_v_4_2",
        "invitrodb_v_4_2",
        "invitrodb_v_4_2",
        "invitrodb_v_4_2",
        "invitrodb_v_4_2"
      ],
      "interindividualVarPerc": [
        50.0,
        50.0,
        95.0,
        95.0,
        50.0,
        95.0,
        95.0,
        50.0,
        50.0,
        95.0,
        95.0,
        50.0
      ]
    },
    {
      "dtxsid": "DTXSID5032498",
      "preferredName": "Triclosan",
      "aeid": 168,
      "aenm": null,
      "aedVal": [
        7.017,
        0.3691,
        0.7505,
        0.8192,
        2.661,
        1.254,
        2.705,
        6.533,
        0.4073,
        4.473,
        1.177,
        4.359
      ],
      "aedType": [
        "aed.ac50.pbtk50",
        "aed.acc.pbtk95",
        "aed.bmd.pbtk95",
        "aed.bmd.3css95",
        "aed.acc.pbtk50",
        "aed.ac50.3css95",
        "aed.acc.3css50",
        "aed.ac50.3css50",
        "aed.acc.3css95",
        "aed.bmd.pbtk50",
        "aed.ac50.pbtk95",
        "aed.bmd.3css50"
      ],
      "httkModel": [
        "PBTK",
        "PBTK",
        "PBTK",
        "3compartmentss",
        "PBTK",
        "3compartmentss",
        "3compartmentss",
        "3compartmentss",
        "3compartmentss",
        "PBTK",
        "PBTK",
        "3compartmentss"
      ],
      "aedValUnit": [
        "mg/kg/day",
        "mg/kg/day",
        "mg/kg/day",
        "mg/kg/day",
        "mg/kg/day",
        "mg/kg/day",
        "mg/kg/day",
        "mg/kg/day",
        "mg/kg/day",
        "mg/kg/day",
        "mg/kg/day",
        "mg/kg/day"
      ],
      "httkVersion": [
        "httk_v_2_3_1",
        "httk_v_2_3_1",
        "httk_v_2_3_1",
        "httk_v_2_3_1",
        "httk_v_2_3_1",
        "httk_v_2_3_1",
        "httk_v_2_3_1",
        "httk_v_2_3_1",
        "httk_v_2_3_1",
        "httk_v_2_3_1",
        "httk_v_2_3_1",
        "httk_v_2_3_1"
      ],
      "potencyValType": [
        "ac50",
        "acc",
        "bmd",
        "bmd",
        "acc",
        "ac50",
        "acc",
        "ac50",
        "acc",
        "bmd",
        "ac50",
        "bmd"
      ],
      "invitrodbVersion": [
        "invitrodb_v_4_2",
        "invitrodb_v_4_2",
        "invitrodb_v_4_2",
        "invitrodb_v_4_2",
        "invitrodb_v_4_2",
        "invitrodb_v_4_2",
        "invitrodb_v_4_2",
        "invitrodb_v_4_2",
        "invitrodb_v_4_2",
        "invitrodb_v_4_2",
        "invitrodb_v_4_2",
        "invitrodb_v_4_2"
      ],
      "interindividualVarPerc": [
        50.0,
        95.0,
        95.0,
        95.0,
        50.0,
        95.0,
        50.0,
        50.0,
        95.0,
        50.0,
        95.0,
        50.0
      ]
    },
    {
      "dtxsid": "DTXSID5032498",
      "preferredName": "Triclosan",
      "aeid": 170,
      "aenm": null,
      "aedVal": [
        2.569,
        0.1333,
        0.2712,
        0.1369,
        2.678,
        0.7945,
        0.204,
        0.7941,
        1.287,
        1.33,
        0.4212,
        0.5263
      ],
      "aedType": [
        "aed.ac50.pbtk50",
        "aed.acc.pbtk95",
        "aed.bmd.3css95",
        "aed.acc.3css95",
        "aed.ac50.3css50",
        "aed.acc.3css50",
        "aed.bmd.pbtk95",
        "aed.acc.pbtk50",
        "aed.bmd.pbtk50",
        "aed.bmd.3css50",
        "aed.ac50.pbtk95",
        "aed.ac50.3css95"
      ],
      "httkModel": [
        "PBTK",
        "PBTK",
        "3compartmentss",
        "3compartmentss",
        "3compartmentss",
        "3compartmentss",
        "PBTK",
        "PBTK",
        "PBTK",
        "3compartmentss",
        "PBTK",
        "3compartmentss"
      ],
      "aedValUnit": [
        "mg/kg/day",
        "mg/kg/day",
        "mg/kg/day",
        "mg/kg/day",
        "mg/kg/day",
        "mg/kg/day",
        "mg/kg/day",
        "mg/kg/day",
        "mg/kg/day",
        "mg/kg/day",
        "mg/kg/day",
        "mg/kg/day"
      ],
      "httkVersion": [
        "httk_v_2_3_1",
        "httk_v_2_3_1",
        "httk_v_2_3_1",
        "httk_v_2_3_1",
        "httk_v_2_3_1",
        "httk_v_2_3_1",
        "httk_v_2_3_1",
        "httk_v_2_3_1",
        "httk_v_2_3_1",
        "httk_v_2_3_1",
        "httk_v_2_3_1",
        "httk_v_2_3_1"
      ],
      "potencyValType": [
        "ac50",
        "acc",
        "bmd",
        "acc",
        "ac50",
        "acc",
        "bmd",
        "acc",
        "bmd",
        "bmd",
        "ac50",
        "ac50"
      ],
      "invitrodbVersion": [
        "invitrodb_v_4_2",
        "invitrodb_v_4_2",
        "invitrodb_v_4_2",
        "invitrodb_v_4_2",
        "invitrodb_v_4_2",
        "invitrodb_v_4_2",
        "invitrodb_v_4_2",
        "invitrodb_v_4_2",
        "invitrodb_v_4_2",
        "invitrodb_v_4_2",
        "invitrodb_v_4_2",
        "invitrodb_v_4_2"
      ],
      "interindividualVarPerc": [
        50.0,
        95.0,
        95.0,
        95.0,
        50.0,
        50.0,
        95.0,
        50.0,
        50.0,
        50.0,
        95.0,
        95.0
      ]
    },
    {
      "dtxsid": "DTXSID5032498",
      "preferredName": "Triclosan",
      "aeid": 2109,
      "aenm": null,
      "aedVal": [
        8.495,
        8.857,
        0.9329,
        9.598,
        1.506,
        1.122,
        1.189,
        6.02,
        6.569,
        1.477,
        8.406,
        1.74
      ],
      "aedType": [
        "aed.ac50.pbtk50",
        "aed.acc.pbtk50",
        "aed.bmd.pbtk95",
        "aed.acc.3css50",
        "aed.acc.pbtk95",
        "aed.ac50.3css95",
        "aed.bmd.3css95",
        "aed.bmd.pbtk50",
        "aed.bmd.3css50",
        "aed.ac50.pbtk95",
        "aed.ac50.3css50",
        "aed.acc.3css95"
      ],
      "httkModel": [
        "PBTK",
        "PBTK",
        "PBTK",
        "3compartmentss",
        "PBTK",
        "3compartmentss",
        "3compartmentss",
        "PBTK",
        "3compartmentss",
        "PBTK",
        "3compartmentss",
        "3compartmentss"
      ],
      "aedValUnit": [
        "mg/kg/day",
        "mg/kg/day",
        "mg/kg/day",
        "mg/kg/day",
        "mg/kg/day",
        "mg/kg/day",
        "mg/kg/day",
        "mg/kg/day",
        "mg/kg/day",
        "mg/kg/day",
        "mg/kg/day",
        "mg/kg/day"
      ],
      "httkVersion": [
        "httk_v_2_3_1",
        "httk_v_2_3_1",
        "httk_v_2_3_1",
        "httk_v_2_3_1",
        "httk_v_2_3_1",
        "httk_v_2_3_1",
        "httk_v_2_3_1",
        "httk_v_2_3_1",
        "httk_v_2_3_1",
        "httk_v_2_3_1",
        "httk_v_2_3_1",
        "httk_v_2_3_1"
      ],
      "potencyValType": [
        "ac50",
        "acc",
        "bmd",
        "acc",
        "acc",
        "ac50",
        "bmd",
        "bmd",
        "bmd",
        "ac50",
        "ac50",
        "acc"
      ],
      "invitrodbVersion": [
        "invitrodb_v_4_2",
        "invitrodb_v_4_2",
        "invitrodb_v_4_2",
        "invitrodb_v_4_2",
        "invitrodb_v_4_2",
        "invitrodb_v_4_2",
        "invitrodb_v_4_2",
        "invitrodb_v_4_2",
        "invitrodb_v_4_2",
        "invitrodb_v_4_2",
        "invitrodb_v_4_2",
        "invitrodb_v_4_2"
      ],
      "interindividualVarPerc": [
        50.0,
        50.0,
        95.0,
        50.0,
        95.0,
        95.0,
        95.0,
        50.0,
        50.0,
        95.0,
        50.0,
        95.0
      ]
    },
    {
      "dtxsid": "DTXSID5032498",
      "preferredName": "Triclosan",
      "aeid": 170,
      "aenm": null,
      "aedVal": [
        0.02847,
        0.2971,
        0.1731,
        0.2804,
        1.467,
        0.266,
        0.1863,
        1.918,
        1.8,
        0.2932,
        1.46,
        0.03472
      ],
      "aedType": [
        "aed.acc.pbtk95",
        "aed.ac50.pbtk95",
        "aed.acc.pbtk50",
        "aed.bmd.pbtk95",
        "aed.bmd.pbtk50",
        "aed.bmd.3css95",
        "aed.acc.3css50",
        "aed.ac50.pbtk50",
        "aed.ac50.3css50",
        "aed.ac50.3css95",
        "aed.bmd.3css50",
        "aed.acc.3css95"
      ],
      "httkModel": [
        "PBTK",
        "PBTK",
        "PBTK",
        "PBTK",
        "PBTK",
        "3compartmentss",
        "3compartmentss",
        "PBTK",
        "3compartmentss",
        "3compartmentss",
        "3compartmentss",
        "3compartmentss"
      ],
      "aedValUnit": [
        "mg/kg/day",
        "mg/kg/day",
        "mg/kg/day",
        "mg/kg/day",
        "mg/kg/day",
        "mg/kg/day",
        "mg/kg/day",
        "mg/kg/day",
        "mg/kg/day",
        "mg/kg/day",
        "mg/kg/day",
        "mg/kg/day"
      ],
      "httkVersion": [
        "httk_v_2_3_1",
        "httk_v_2_3_1",
        "httk_v_2_3_1",
        "httk_v_2_3_1",
        "httk_v_2_3_1",
        "httk_v_2_3_1",
        "httk_v_2_3_1",
        "httk_v_2_3_1",
        "httk_v_2_3_1",
        "httk_v_2_3_1",
        "httk_v_2_3_1",
        "httk_v_2_3_1"
      ],
      "potencyValType": [
        "acc",
        "ac50",
        "acc",
        "bmd",
        "bmd",
        "bmd",
        "acc",
        "ac50",
        "ac50",
        "ac50",
        "bmd",
        "acc"
      ],
      "invitrodbVersion": [
        "invitrodb_v_4_2",
        "invitrodb_v_4_2",
        "invitrodb_v_4_2",
        "invitrodb_v_4_2",
        "invitrodb_v_4_2",
        "invitrodb_v_4_2",
        "invitrodb_v_4_2",
        "invitrodb_v_4_2",
        "invitrodb_v_4_2",
        "invitrodb_v_4_2",
        "invitrodb_v_4_2",
        "invitrodb_v_4_2"
      ],
      "interindividualVarPerc": [
        95.0,
        95.0,
        50.0,
        95.0,
        50.0,
        95.0,
        50.0,
        50.0,
        50.0,
        95.0,
        50.0,
        95.0
      ]
    },
    {
      "dtxsid": "DTXSID5032498",
      "preferredName": "Triclosan",
      "aeid": 170,
      "aenm": null,
      "aedVal": [
        2.774,
        2.51,
        2.958,
        0.4497,
        0.5175,
        2.57,
        0.4589,
        0.4434,
        0.4358,
        3.346,
        3.224,
        0.5792
      ],
      "aedType": [
        "aed.bmd.3css50",
        "aed.acc.pbtk50",
        "aed.bmd.pbtk50",
        "aed.acc.pbtk95",
        "aed.ac50.pbtk95",
        "aed.acc.3css50",
        "aed.bmd.3css95",
        "aed.acc.3css95",
        "aed.bmd.pbtk95",
        "aed.ac50.3css50",
        "aed.ac50.pbtk50",
        "aed.ac50.3css95"
      ],
      "httkModel": [
        "3compartmentss",
        "PBTK",
        "PBTK",
        "PBTK",
        "PBTK",
        "3compartmentss",
        "3compartmentss",
        "3compartmentss",
        "PBTK",
        "3compartmentss",
        "PBTK",
        "3compartmentss"
      ],
      "aedValUnit": [
        "mg/kg/day",
        "mg/kg/day",
        "mg/kg/day",
        "mg/kg/day",
        "mg/kg/day",
        "mg/kg/day",
        "mg/kg/day",
        "mg/kg/day",
        "mg/kg/day",
        "mg/kg/day",
        "mg/kg/day",
        "mg/kg/day"
      ],
      "httkVersion": [
        "httk_v_2_3_1",
        "httk_v_2_3_1",
        "httk_v_2_3_1",
        "httk_v_2_3_1",
        "httk_v_2_3_1",
        "httk_v_2_3_1",
        "httk_v_2_3_1",
        "httk_v_2_3_1",
        "httk_v_2_3_1",
        "httk_v_2_3_1",
        "httk_v_2_3_1",
        "httk_v_2_3_1"
      ],
      "potencyValType": [
        "bmd",
        "acc",
        "bmd",
        "acc",
        "ac50",
        "acc",
        "bmd",
        "acc",
        "bmd",
        "ac50",
        "ac50",
        "ac50"
      ],
      "invitrodbVersion": [
        "invitrodb_v_4_2",
        "invitrodb_v_4_2",
        "invitrodb_v_4_2",
        "invitrodb_v_4_2",
        "invitrodb_v_4_2",
        "invitrodb_v_4_2",
        "invitrodb_v_4_2",
        "invitrodb_v_4_2",
        "invitrodb_v_4_2",
        "invitrodb_v_4_2",
        "invitrodb_v_4_2",
        "invitrodb_v_4_2"
      ],
      "interindividualVarPerc": [
        50.0,
        50.0,
        50.0,
        95.0,
        95.0,
        50.0,
        95.0,
        95.0,
        95.0,
        50.0,
        50.0,
        95.0
      ]
    },
    {
      "dtxsid": "DTXSID5032498",
      "preferredName": "Triclosan",
      "aeid": 170,
      "aenm": null,
      "aedVal": [
        3.073,
        2.513,
        2.978,
        0.4328,
        0.511,
        2.399,
        0.5253,
        0.4189,
        0.5253,
        2.881,
        2.936,
        0.5341
      ],
      "aedType": [
        "aed.bmd.3css50",
        "aed.acc.pbtk50",
        "aed.bmd.pbtk50",
        "aed.acc.pbtk95",
        "aed.ac50.pbtk95",
        "aed.acc.3css50",
        "aed.bmd.3css95",
        "aed.acc.3css95",
        "aed.bmd.pbtk95",
        "aed.ac50.3css50",
        "aed.ac50.pbtk50",
        "aed.ac50.3css95"
      ],
      "httkModel": [
        "3compartmentss",
        "PBTK",
        "PBTK",
        "PBTK",
        "PBTK",
        "3compartmentss",
        "3compartmentss",
        "3compartmentss",
        "PBTK",
        "3compartmentss",
        "PBTK",
        "3compartmentss"
      ],
      "aedValUnit": [
        "mg/kg/day",
        "mg/kg/day",
        "mg/kg/day",
        "mg/kg/day",
        "mg/kg/day",
        "mg/kg/day",
        "mg/kg/day",
        "mg/kg/day",
        "mg/kg/day",
        "mg/kg/day",
        "mg/kg/day",
        "mg/kg/day"
      ],
      "httkVersion": [
        "httk_v_2_3_1",
        "httk_v_2_3_1",
        "httk_v_2_3_1",
        "httk_v_2_3_1",
        "httk_v_2_3_1",
        "httk_v_2_3_1",
        "httk_v_2_3_1",
        "httk_v_2_3_1",
        "httk_v_2_3_1",
        "httk_v_2_3_1",
        "httk_v_2_3_1",
        "httk_v_2_3_1"
      ],
      "potencyValType": [
        "bmd",
        "acc",
        "bmd",
        "acc",
        "ac50",
        "acc",
        "bmd",
        "acc",
        "bmd",
        "ac50",
        "ac50",
        "ac50"
      ],
      "invitrodbVersion": [
        "invitrodb_v_4_2",
        "invitrodb_v_4_2",
        "invitrodb_v_4_2",
        "invitrodb_v_4_2",
        "invitrodb_v_4_2",
        "invitrodb_v_4_2",
        "invitrodb_v_4_2",
        "invitrodb_v_4_2",
        "invitrodb_v_4_2",
        "invitrodb_v_4_2",
        "invitrodb_v_4_2",
        "invitrodb_v_4_2"
      ],
      "interindividualVarPerc": [
        50.0,
        50.0,
        50.0,
        95.0,
        95.0,
        50.0,
        95.0,
        95.0,
        95.0,
        50.0,
        50.0,
        95.0
      ]
    },
    {
      "dtxsid": "DTXSID5032498",
      "preferredName": "Triclosan",
      "aeid": 172,
      "aenm": null,
      "aedVal": [
        0.7186,
        0.5746,
        3.83,
        2.806,
        0.4583,
        3.015,
        0.5497,
        0.6888,
        3.24,
        3.933,
        0.498,
        2.864
      ],
      "aedType": [
        "aed.ac50.pbtk95",
        "aed.bmd.3css95",
        "aed.ac50.3css50",
        "aed.acc.pbtk50",
        "aed.acc.pbtk95",
        "aed.bmd.3css50",
        "aed.bmd.pbtk95",
        "aed.ac50.3css95",
        "aed.bmd.pbtk50",
        "aed.ac50.pbtk50",
        "aed.acc.3css95",
        "aed.acc.3css50"
      ],
      "httkModel": [
        "PBTK",
        "3compartmentss",
        "3compartmentss",
        "PBTK",
        "PBTK",
        "3compartmentss",
        "PBTK",
        "3compartmentss",
        "PBTK",
        "PBTK",
        "3compartmentss",
        "3compartmentss"
      ],
      "aedValUnit": [
        "mg/kg/day",
        "mg/kg/day",
        "mg/kg/day",
        "mg/kg/day",
        "mg/kg/day",
        "mg/kg/day",
        "mg/kg/day",
        "mg/kg/day",
        "mg/kg/day",
        "mg/kg/day",
        "mg/kg/day",
        "mg/kg/day"
      ],
      "httkVersion": [
        "httk_v_2_3_1",
        "httk_v_2_3_1",
        "httk_v_2_3_1",
        "httk_v_2_3_1",
        "httk_v_2_3_1",
        "httk_v_2_3_1",
        "httk_v_2_3_1",
        "httk_v_2_3_1",
        "httk_v_2_3_1",
        "httk_v_2_3_1",
        "httk_v_2_3_1",
        "httk_v_2_3_1"
      ],
      "potencyValType": [
        "ac50",
        "bmd",
        "ac50",
        "acc",
        "acc",
        "bmd",
        "bmd",
        "ac50",
        "bmd",
        "ac50",
        "acc",
        "acc"
      ],
      "invitrodbVersion": [
        "invitrodb_v_4_2",
        "invitrodb_v_4_2",
        "invitrodb_v_4_2",
        "invitrodb_v_4_2",
        "invitrodb_v_4_2",
        "invitrodb_v_4_2",
        "invitrodb_v_4_2",
        "invitrodb_v_4_2",
        "invitrodb_v_4_2",
        "invitrodb_v_4_2",
        "invitrodb_v_4_2",
        "invitrodb_v_4_2"
      ],
      "interindividualVarPerc": [
        95.0,
        95.0,
        50.0,
        50.0,
        95.0,
        50.0,
        95.0,
        95.0,
        50.0,
        50.0,
        95.0,
        50.0
      ]
    },
    {
      "dtxsid": "DTXSID5032498",
      "preferredName": "Triclosan",
      "aeid": 2065,
      "aenm": null,
      "aedVal": [
        7.459,
        1.295,
        2.899,
        7.73,
        2.669,
        1.751,
        1.163,
        2.317,
        11.37,
        15.26,
        11.68,
        15.11
      ],
      "aedType": [
        "aed.bmd.pbtk50",
        "aed.bmd.pbtk95",
        "aed.ac50.pbtk95",
        "aed.bmd.3css50",
        "aed.ac50.3css95",
        "aed.acc.3css95",
        "aed.bmd.3css95",
        "aed.acc.pbtk95",
        "aed.acc.3css50",
        "aed.ac50.pbtk50",
        "aed.acc.pbtk50",
        "aed.ac50.3css50"
      ],
      "httkModel": [
        "PBTK",
        "PBTK",
        "PBTK",
        "3compartmentss",
        "3compartmentss",
        "3compartmentss",
        "3compartmentss",
        "PBTK",
        "3compartmentss",
        "PBTK",
        "PBTK",
        "3compartmentss"
      ],
      "aedValUnit": [
        "mg/kg/day",
        "mg/kg/day",
        "mg/kg/day",
        "mg/kg/day",
        "mg/kg/day",
        "mg/kg/day",
        "mg/kg/day",
        "mg/kg/day",
        "mg/kg/day",
        "mg/kg/day",
        "mg/kg/day",
        "mg/kg/day"
      ],
      "httkVersion": [
        "httk_v_2_3_1",
        "httk_v_2_3_1",
        "httk_v_2_3_1",
        "httk_v_2_3_1",
        "httk_v_2_3_1",
        "httk_v_2_3_1",
        "httk_v_2_3_1",
        "httk_v_2_3_1",
        "httk_v_2_3_1",
        "httk_v_2_3_1",
        "httk_v_2_3_1",
        "httk_v_2_3_1"
      ],
      "potencyValType": [
        "bmd",
        "bmd",
        "ac50",
        "bmd",
        "ac50",
        "acc",
        "bmd",
        "acc",
        "acc",
        "ac50",
        "acc",
        "ac50"
      ],
      "invitrodbVersion": [
        "invitrodb_v_4_2",
        "invitrodb_v_4_2",
        "invitrodb_v_4_2",
        "invitrodb_v_4_2",
        "invitrodb_v_4_2",
        "invitrodb_v_4_2",
        "invitrodb_v_4_2",
        "invitrodb_v_4_2",
        "invitrodb_v_4_2",
        "invitrodb_v_4_2",
        "invitrodb_v_4_2",
        "invitrodb_v_4_2"
      ],
      "interindividualVarPerc": [
        50.0,
        95.0,
        95.0,
        50.0,
        95.0,
        95.0,
        95.0,
        95.0,
        50.0,
        50.0,
        50.0,
        50.0
      ]
    },
    {
      "dtxsid": "DTXSID5032498",
      "preferredName": "Triclosan",
      "aeid": 1116,
      "aenm": null,
      "aedVal": [
        1.992,
        10.71,
        17.73,
        3.064,
        18.64,
        11.5,
        1.63,
        11.27,
        2.372,
        11.85,
        1.818,
        2.728
      ],
      "aedType": [
        "aed.acc.pbtk95",
        "aed.bmd.3css50",
        "aed.ac50.pbtk50",
        "aed.ac50.pbtk95",
        "aed.ac50.3css50",
        "aed.bmd.pbtk50",
        "aed.bmd.pbtk95",
        "aed.acc.pbtk50",
        "aed.acc.3css95",
        "aed.acc.3css50",
        "aed.bmd.3css95",
        "aed.ac50.3css95"
      ],
      "httkModel": [
        "PBTK",
        "3compartmentss",
        "PBTK",
        "PBTK",
        "3compartmentss",
        "PBTK",
        "PBTK",
        "PBTK",
        "3compartmentss",
        "3compartmentss",
        "3compartmentss",
        "3compartmentss"
      ],
      "aedValUnit": [
        "mg/kg/day",
        "mg/kg/day",
        "mg/kg/day",
        "mg/kg/day",
        "mg/kg/day",
        "mg/kg/day",
        "mg/kg/day",
        "mg/kg/day",
        "mg/kg/day",
        "mg/kg/day",
        "mg/kg/day",
        "mg/kg/day"
      ],
      "httkVersion": [
        "httk_v_2_3_1",
        "httk_v_2_3_1",
        "httk_v_2_3_1",
        "httk_v_2_3_1",
        "httk_v_2_3_1",
        "httk_v_2_3_1",
        "httk_v_2_3_1",
        "httk_v_2_3_1",
        "httk_v_2_3_1",
        "httk_v_2_3_1",
        "httk_v_2_3_1",
        "httk_v_2_3_1"
      ],
      "potencyValType": [
        "acc",
        "bmd",
        "ac50",
        "ac50",
        "ac50",
        "bmd",
        "bmd",
        "acc",
        "acc",
        "acc",
        "bmd",
        "ac50"
      ],
      "invitrodbVersion": [
        "invitrodb_v_4_2",
        "invitrodb_v_4_2",
        "invitrodb_v_4_2",
        "invitrodb_v_4_2",
        "invitrodb_v_4_2",
        "invitrodb_v_4_2",
        "invitrodb_v_4_2",
        "invitrodb_v_4_2",
        "invitrodb_v_4_2",
        "invitrodb_v_4_2",
        "invitrodb_v_4_2",
        "invitrodb_v_4_2"
      ],
      "interindividualVarPerc": [
        95.0,
        50.0,
        50.0,
        95.0,
        50.0,
        50.0,
        95.0,
        50.0,
        95.0,
        50.0,
        95.0,
        95.0
      ]
    },
    {
      "dtxsid": "DTXSID5032498",
      "preferredName": "Triclosan",
      "aeid": 172,
      "aenm": null,
      "aedVal": [
        0.2712,
        2.104,
        0.3188,
        0.2913,
        4.139,
        4.199,
        2.429,
        1.506,
        0.6986,
        0.5138,
        0.6157,
        1.647
      ],
      "aedType": [
        "aed.acc.pbtk95",
        "aed.bmd.pbtk50",
        "aed.bmd.3css95",
        "aed.acc.3css95",
        "aed.ac50.pbtk50",
        "aed.ac50.3css50",
        "aed.bmd.3css50",
        "aed.acc.pbtk50",
        "aed.ac50.pbtk95",
        "aed.bmd.pbtk95",
        "aed.ac50.3css95",
        "aed.acc.3css50"
      ],
      "httkModel": [
        "PBTK",
        "PBTK",
        "3compartmentss",
        "3compartmentss",
        "PBTK",
        "3compartmentss",
        "3compartmentss",
        "PBTK",
        "PBTK",
        "PBTK",
        "3compartmentss",
        "3compartmentss"
      ],
      "aedValUnit": [
        "mg/kg/day",
        "mg/kg/day",
        "mg/kg/day",
        "mg/kg/day",
        "mg/kg/day",
        "mg/kg/day",
        "mg/kg/day",
        "mg/kg/day",
        "mg/kg/day",
        "mg/kg/day",
        "mg/kg/day",
        "mg/kg/day"
      ],
      "httkVersion": [
        "httk_v_2_3_1",
        "httk_v_2_3_1",
        "httk_v_2_3_1",
        "httk_v_2_3_1",
        "httk_v_2_3_1",
        "httk_v_2_3_1",
        "httk_v_2_3_1",
        "httk_v_2_3_1",
        "httk_v_2_3_1",
        "httk_v_2_3_1",
        "httk_v_2_3_1",
        "httk_v_2_3_1"
      ],
      "potencyValType": [
        "acc",
        "bmd",
        "bmd",
        "acc",
        "ac50",
        "ac50",
        "bmd",
        "acc",
        "ac50",
        "bmd",
        "ac50",
        "acc"
      ],
      "invitrodbVersion": [
        "invitrodb_v_4_2",
        "invitrodb_v_4_2",
        "invitrodb_v_4_2",
        "invitrodb_v_4_2",
        "invitrodb_v_4_2",
        "invitrodb_v_4_2",
        "invitrodb_v_4_2",
        "invitrodb_v_4_2",
        "invitrodb_v_4_2",
        "invitrodb_v_4_2",
        "invitrodb_v_4_2",
        "invitrodb_v_4_2"
      ],
      "interindividualVarPerc": [
        95.0,
        50.0,
        95.0,
        95.0,
        50.0,
        50.0,
        50.0,
        50.0,
        95.0,
        95.0,
        95.0,
        50.0
      ]
    },
    {
      "dtxsid": "DTXSID5032498",
      "preferredName": "Triclosan",
      "aeid": 172,
      "aenm": null,
      "aedVal": [
        3.485,
        3.285,
        0.5054,
        0.3847,
        0.5579,
        0.481,
        2.618,
        2.847,
        2.91,
        0.6565,
        2.591,
        0.3974
      ],
      "aedType": [
        "aed.ac50.3css50",
        "aed.ac50.pbtk50",
        "aed.ac50.3css95",
        "aed.acc.pbtk95",
        "aed.acc.3css95",
        "aed.bmd.3css95",
        "aed.acc.3css50",
        "aed.bmd.pbtk50",
        "aed.bmd.3css50",
        "aed.ac50.pbtk95",
        "aed.acc.pbtk50",
        "aed.bmd.pbtk95"
      ],
      "httkModel": [
        "3compartmentss",
        "PBTK",
        "3compartmentss",
        "PBTK",
        "3compartmentss",
        "3compartmentss",
        "3compartmentss",
        "PBTK",
        "3compartmentss",
        "PBTK",
        "PBTK",
        "PBTK"
      ],
      "aedValUnit": [
        "mg/kg/day",
        "mg/kg/day",
        "mg/kg/day",
        "mg/kg/day",
        "mg/kg/day",
        "mg/kg/day",
        "mg/kg/day",
        "mg/kg/day",
        "mg/kg/day",
        "mg/kg/day",
        "mg/kg/day",
        "mg/kg/day"
      ],
      "httkVersion": [
        "httk_v_2_3_1",
        "httk_v_2_3_1",
        "httk_v_2_3_1",
        "httk_v_2_3_1",
        "httk_v_2_3_1",
        "httk_v_2_3_1",
        "httk_v_2_3_1",
        "httk_v_2_3_1",
        "httk_v_2_3_1",
        "httk_v_2_3_1",
        "httk_v_2_3_1",
        "httk_v_2_3_1"
      ],
      "potencyValType": [
        "ac50",
        "ac50",
        "ac50",
        "acc",
        "acc",
        "bmd",
        "acc",
        "bmd",
        "bmd",
        "ac50",
        "acc",
        "bmd"
      ],
      "invitrodbVersion": [
        "invitrodb_v_4_2",
        "invitrodb_v_4_2",
        "invitrodb_v_4_2",
        "invitrodb_v_4_2",
        "invitrodb_v_4_2",
        "invitrodb_v_4_2",
        "invitrodb_v_4_2",
        "invitrodb_v_4_2",
        "invitrodb_v_4_2",
        "invitrodb_v_4_2",
        "invitrodb_v_4_2",
        "invitrodb_v_4_2"
      ],
      "interindividualVarPerc": [
        50.0,
        50.0,
        95.0,
        95.0,
        95.0,
        95.0,
        50.0,
        50.0,
        50.0,
        95.0,
        50.0,
        95.0
      ]
    },
    {
      "dtxsid": "DTXSID5032498",
      "preferredName": "Triclosan",
      "aeid": 172,
      "aenm": null,
      "aedVal": [
        2.537,
        3.805,
        0.6308,
        0.8385,
        0.2986,
        0.3986,
        0.5492,
        2.139,
        0.311,
        2.839,
        3.691,
        2.074
      ],
      "aedType": [
        "aed.bmd.3css50",
        "aed.ac50.3css50",
        "aed.ac50.3css95",
        "aed.ac50.pbtk95",
        "aed.acc.pbtk95",
        "aed.bmd.3css95",
        "aed.bmd.pbtk95",
        "aed.acc.3css50",
        "aed.acc.3css95",
        "aed.bmd.pbtk50",
        "aed.ac50.pbtk50",
        "aed.acc.pbtk50"
      ],
      "httkModel": [
        "3compartmentss",
        "3compartmentss",
        "3compartmentss",
        "PBTK",
        "PBTK",
        "3compartmentss",
        "PBTK",
        "3compartmentss",
        "3compartmentss",
        "PBTK",
        "PBTK",
        "PBTK"
      ],
      "aedValUnit": [
        "mg/kg/day",
        "mg/kg/day",
        "mg/kg/day",
        "mg/kg/day",
        "mg/kg/day",
        "mg/kg/day",
        "mg/kg/day",
        "mg/kg/day",
        "mg/kg/day",
        "mg/kg/day",
        "mg/kg/day",
        "mg/kg/day"
      ],
      "httkVersion": [
        "httk_v_2_3_1",
        "httk_v_2_3_1",
        "httk_v_2_3_1",
        "httk_v_2_3_1",
        "httk_v_2_3_1",
        "httk_v_2_3_1",
        "httk_v_2_3_1",
        "httk_v_2_3_1",
        "httk_v_2_3_1",
        "httk_v_2_3_1",
        "httk_v_2_3_1",
        "httk_v_2_3_1"
      ],
      "potencyValType": [
        "bmd",
        "ac50",
        "ac50",
        "ac50",
        "acc",
        "bmd",
        "bmd",
        "acc",
        "acc",
        "bmd",
        "ac50",
        "acc"
      ],
      "invitrodbVersion": [
        "invitrodb_v_4_2",
        "invitrodb_v_4_2",
        "invitrodb_v_4_2",
        "invitrodb_v_4_2",
        "invitrodb_v_4_2",
        "invitrodb_v_4_2",
        "invitrodb_v_4_2",
        "invitrodb_v_4_2",
        "invitrodb_v_4_2",
        "invitrodb_v_4_2",
        "invitrodb_v_4_2",
        "invitrodb_v_4_2"
      ],
      "interindividualVarPerc": [
        50.0,
        50.0,
        95.0,
        95.0,
        95.0,
        95.0,
        95.0,
        50.0,
        95.0,
        50.0,
        50.0,
        50.0
      ]
    },
    {
      "dtxsid": "DTXSID5032498",
      "preferredName": "Triclosan",
      "aeid": 174,
      "aenm": null,
      "aedVal": [
        3.377,
        0.372,
        0.423,
        0.3772,
        0.6223,
        2.329,
        1.985,
        3.525,
        0.3913,
        0.5664,
        2.151,
        2.114
      ],
      "aedType": [
        "aed.ac50.3css50",
        "aed.bmd.3css95",
        "aed.acc.pbtk95",
        "aed.bmd.pbtk95",
        "aed.ac50.pbtk95",
        "aed.acc.3css50",
        "aed.bmd.3css50",
        "aed.ac50.pbtk50",
        "aed.acc.3css95",
        "aed.ac50.3css95",
        "aed.acc.pbtk50",
        "aed.bmd.pbtk50"
      ],
      "httkModel": [
        "3compartmentss",
        "3compartmentss",
        "PBTK",
        "PBTK",
        "PBTK",
        "3compartmentss",
        "3compartmentss",
        "PBTK",
        "3compartmentss",
        "3compartmentss",
        "PBTK",
        "PBTK"
      ],
      "aedValUnit": [
        "mg/kg/day",
        "mg/kg/day",
        "mg/kg/day",
        "mg/kg/day",
        "mg/kg/day",
        "mg/kg/day",
        "mg/kg/day",
        "mg/kg/day",
        "mg/kg/day",
        "mg/kg/day",
        "mg/kg/day",
        "mg/kg/day"
      ],
      "httkVersion": [
        "httk_v_2_3_1",
        "httk_v_2_3_1",
        "httk_v_2_3_1",
        "httk_v_2_3_1",
        "httk_v_2_3_1",
        "httk_v_2_3_1",
        "httk_v_2_3_1",
        "httk_v_2_3_1",
        "httk_v_2_3_1",
        "httk_v_2_3_1",
        "httk_v_2_3_1",
        "httk_v_2_3_1"
      ],
      "potencyValType": [
        "ac50",
        "bmd",
        "acc",
        "bmd",
        "ac50",
        "acc",
        "bmd",
        "ac50",
        "acc",
        "ac50",
        "acc",
        "bmd"
      ],
      "invitrodbVersion": [
        "invitrodb_v_4_2",
        "invitrodb_v_4_2",
        "invitrodb_v_4_2",
        "invitrodb_v_4_2",
        "invitrodb_v_4_2",
        "invitrodb_v_4_2",
        "invitrodb_v_4_2",
        "invitrodb_v_4_2",
        "invitrodb_v_4_2",
        "invitrodb_v_4_2",
        "invitrodb_v_4_2",
        "invitrodb_v_4_2"
      ],
      "interindividualVarPerc": [
        50.0,
        95.0,
        95.0,
        95.0,
        95.0,
        50.0,
        50.0,
        50.0,
        95.0,
        95.0,
        50.0,
        50.0
      ]
    },
    {
      "dtxsid": "DTXSID5032498",
      "preferredName": "Triclosan",
      "aeid": 174,
      "aenm": null,
      "aedVal": [
        0.2486,
        2.286,
        0.2173,
        1.168,
        0.2382,
        1.23,
        0.3504,
        1.061,
        0.1705,
        1.208,
        0.3193,
        1.983
      ],
      "aedType": [
        "aed.acc.3css95",
        "aed.ac50.3css50",
        "aed.bmd.pbtk95",
        "aed.bmd.pbtk50",
        "aed.acc.pbtk95",
        "aed.acc.3css50",
        "aed.ac50.3css95",
        "aed.bmd.3css50",
        "aed.bmd.3css95",
        "aed.acc.pbtk50",
        "aed.ac50.pbtk95",
        "aed.ac50.pbtk50"
      ],
      "httkModel": [
        "3compartmentss",
        "3compartmentss",
        "PBTK",
        "PBTK",
        "PBTK",
        "3compartmentss",
        "3compartmentss",
        "3compartmentss",
        "3compartmentss",
        "PBTK",
        "PBTK",
        "PBTK"
      ],
      "aedValUnit": [
        "mg/kg/day",
        "mg/kg/day",
        "mg/kg/day",
        "mg/kg/day",
        "mg/kg/day",
        "mg/kg/day",
        "mg/kg/day",
        "mg/kg/day",
        "mg/kg/day",
        "mg/kg/day",
        "mg/kg/day",
        "mg/kg/day"
      ],
      "httkVersion": [
        "httk_v_2_3_1",
        "httk_v_2_3_1",
        "httk_v_2_3_1",
        "httk_v_2_3_1",
        "httk_v_2_3_1",
        "httk_v_2_3_1",
        "httk_v_2_3_1",
        "httk_v_2_3_1",
        "httk_v_2_3_1",
        "httk_v_2_3_1",
        "httk_v_2_3_1",
        "httk_v_2_3_1"
      ],
      "potencyValType": [
        "acc",
        "ac50",
        "bmd",
        "bmd",
        "acc",
        "acc",
        "ac50",
        "bmd",
        "bmd",
        "acc",
        "ac50",
        "ac50"
      ],
      "invitrodbVersion": [
        "invitrodb_v_4_2",
        "invitrodb_v_4_2",
        "invitrodb_v_4_2",
        "invitrodb_v_4_2",
        "invitrodb_v_4_2",
        "invitrodb_v_4_2",
        "invitrodb_v_4_2",
        "invitrodb_v_4_2",
        "invitrodb_v_4_2",
        "invitrodb_v_4_2",
        "invitrodb_v_4_2",
        "invitrodb_v_4_2"
      ],
      "interindividualVarPerc": [
        95.0,
        50.0,
        95.0,
        50.0,
        95.0,
        50.0,
        95.0,
        50.0,
        95.0,
        50.0,
        95.0,
        50.0
      ]
    },
    {
      "dtxsid": "DTXSID5032498",
      "preferredName": "Triclosan",
      "aeid": 174,
      "aenm": null,
      "aedVal": [
        0.9268,
        0.1596,
        0.1414,
        0.498,
        0.927,
        1.012,
        2.508,
        0.4746,
        1.008,
        2.712,
        0.1352,
        0.1621
      ],
      "aedType": [
        "aed.bmd.pbtk50",
        "aed.acc.pbtk95",
        "aed.bmd.pbtk95",
        "aed.ac50.3css95",
        "aed.bmd.3css50",
        "aed.acc.3css50",
        "aed.ac50.3css50",
        "aed.ac50.pbtk95",
        "aed.acc.pbtk50",
        "aed.ac50.pbtk50",
        "aed.bmd.3css95",
        "aed.acc.3css95"
      ],
      "httkModel": [
        "PBTK",
        "PBTK",
        "PBTK",
        "3compartmentss",
        "3compartmentss",
        "3compartmentss",
        "3compartmentss",
        "PBTK",
        "PBTK",
        "PBTK",
        "3compartmentss",
        "3compartmentss"
      ],
      "aedValUnit": [
        "mg/kg/day",
        "mg/kg/day",
        "mg/kg/day",
        "mg/kg/day",
        "mg/kg/day",
        "mg/kg/day",
        "mg/kg/day",
        "mg/kg/day",
        "mg/kg/day",
        "mg/kg/day",
        "mg/kg/day",
        "mg/kg/day"
      ],
      "httkVersion": [
        "httk_v_2_3_1",
        "httk_v_2_3_1",
        "httk_v_2_3_1",
        "httk_v_2_3_1",
        "httk_v_2_3_1",
        "httk_v_2_3_1",
        "httk_v_2_3_1",
        "httk_v_2_3_1",
        "httk_v_2_3_1",
        "httk_v_2_3_1",
        "httk_v_2_3_1",
        "httk_v_2_3_1"
      ],
      "potencyValType": [
        "bmd",
        "acc",
        "bmd",
        "ac50",
        "bmd",
        "acc",
        "ac50",
        "ac50",
        "acc",
        "ac50",
        "bmd",
        "acc"
      ],
      "invitrodbVersion": [
        "invitrodb_v_4_2",
        "invitrodb_v_4_2",
        "invitrodb_v_4_2",
        "invitrodb_v_4_2",
        "invitrodb_v_4_2",
        "invitrodb_v_4_2",
        "invitrodb_v_4_2",
        "invitrodb_v_4_2",
        "invitrodb_v_4_2",
        "invitrodb_v_4_2",
        "invitrodb_v_4_2",
        "invitrodb_v_4_2"
      ],
      "interindividualVarPerc": [
        50.0,
        95.0,
        95.0,
        95.0,
        50.0,
        50.0,
        50.0,
        95.0,
        50.0,
        50.0,
        95.0,
        95.0
      ]
    },
    {
      "dtxsid": "DTXSID5032498",
      "preferredName": "Triclosan",
      "aeid": 174,
      "aenm": null,
      "aedVal": [
        0.4403,
        2.643,
        0.2221,
        0.3354,
        0.2845,
        1.91,
        1.814,
        1.924,
        2.532,
        0.2951,
        0.4743,
        1.83
      ],
      "aedType": [
        "aed.ac50.pbtk95",
        "aed.ac50.pbtk50",
        "aed.bmd.pbtk95",
        "aed.bmd.3css95",
        "aed.acc.3css95",
        "aed.acc.3css50",
        "aed.acc.pbtk50",
        "aed.bmd.pbtk50",
        "aed.ac50.3css50",
        "aed.acc.pbtk95",
        "aed.ac50.3css95",
        "aed.bmd.3css50"
      ],
      "httkModel": [
        "PBTK",
        "PBTK",
        "PBTK",
        "3compartmentss",
        "3compartmentss",
        "3compartmentss",
        "PBTK",
        "PBTK",
        "3compartmentss",
        "PBTK",
        "3compartmentss",
        "3compartmentss"
      ],
      "aedValUnit": [
        "mg/kg/day",
        "mg/kg/day",
        "mg/kg/day",
        "mg/kg/day",
        "mg/kg/day",
        "mg/kg/day",
        "mg/kg/day",
        "mg/kg/day",
        "mg/kg/day",
        "mg/kg/day",
        "mg/kg/day",
        "mg/kg/day"
      ],
      "httkVersion": [
        "httk_v_2_3_1",
        "httk_v_2_3_1",
        "httk_v_2_3_1",
        "httk_v_2_3_1",
        "httk_v_2_3_1",
        "httk_v_2_3_1",
        "httk_v_2_3_1",
        "httk_v_2_3_1",
        "httk_v_2_3_1",
        "httk_v_2_3_1",
        "httk_v_2_3_1",
        "httk_v_2_3_1"
      ],
      "potencyValType": [
        "ac50",
        "ac50",
        "bmd",
        "bmd",
        "acc",
        "acc",
        "acc",
        "bmd",
        "ac50",
        "acc",
        "ac50",
        "bmd"
      ],
      "invitrodbVersion": [
        "invitrodb_v_4_2",
        "invitrodb_v_4_2",
        "invitrodb_v_4_2",
        "invitrodb_v_4_2",
        "invitrodb_v_4_2",
        "invitrodb_v_4_2",
        "invitrodb_v_4_2",
        "invitrodb_v_4_2",
        "invitrodb_v_4_2",
        "invitrodb_v_4_2",
        "invitrodb_v_4_2",
        "invitrodb_v_4_2"
      ],
      "interindividualVarPerc": [
        95.0,
        50.0,
        95.0,
        95.0,
        95.0,
        50.0,
        50.0,
        50.0,
        50.0,
        95.0,
        95.0,
        50.0
      ]
    },
    {
      "dtxsid": "DTXSID5032498",
      "preferredName": "Triclosan",
      "aeid": 176,
      "aenm": null,
      "aedVal": [
        2.487,
        2.849,
        2.432,
        0.4894,
        0.518,
        0.4866,
        0.5588,
        2.623,
        2.935,
        0.4015,
        2.547,
        0.4139
      ],
      "aedType": [
        "aed.bmd.3css50",
        "aed.ac50.3css50",
        "aed.bmd.pbtk50",
        "aed.acc.3css95",
        "aed.ac50.pbtk95",
        "aed.bmd.3css95",
        "aed.ac50.3css95",
        "aed.acc.pbtk50",
        "aed.ac50.pbtk50",
        "aed.acc.pbtk95",
        "aed.acc.3css50",
        "aed.bmd.pbtk95"
      ],
      "httkModel": [
        "3compartmentss",
        "3compartmentss",
        "PBTK",
        "3compartmentss",
        "PBTK",
        "3compartmentss",
        "3compartmentss",
        "PBTK",
        "PBTK",
        "PBTK",
        "3compartmentss",
        "PBTK"
      ],
      "aedValUnit": [
        "mg/kg/day",
        "mg/kg/day",
        "mg/kg/day",
        "mg/kg/day",
        "mg/kg/day",
        "mg/kg/day",
        "mg/kg/day",
        "mg/kg/day",
        "mg/kg/day",
        "mg/kg/day",
        "mg/kg/day",
        "mg/kg/day"
      ],
      "httkVersion": [
        "httk_v_2_3_1",
        "httk_v_2_3_1",
        "httk_v_2_3_1",
        "httk_v_2_3_1",
        "httk_v_2_3_1",
        "httk_v_2_3_1",
        "httk_v_2_3_1",
        "httk_v_2_3_1",
        "httk_v_2_3_1",
        "httk_v_2_3_1",
        "httk_v_2_3_1",
        "httk_v_2_3_1"
      ],
      "potencyValType": [
        "bmd",
        "ac50",
        "bmd",
        "acc",
        "ac50",
        "bmd",
        "ac50",
        "acc",
        "ac50",
        "acc",
        "acc",
        "bmd"
      ],
      "invitrodbVersion": [
        "invitrodb_v_4_2",
        "invitrodb_v_4_2",
        "invitrodb_v_4_2",
        "invitrodb_v_4_2",
        "invitrodb_v_4_2",
        "invitrodb_v_4_2",
        "invitrodb_v_4_2",
        "invitrodb_v_4_2",
        "invitrodb_v_4_2",
        "invitrodb_v_4_2",
        "invitrodb_v_4_2",
        "invitrodb_v_4_2"
      ],
      "interindividualVarPerc": [
        50.0,
        50.0,
        50.0,
        95.0,
        95.0,
        95.0,
        95.0,
        50.0,
        50.0,
        95.0,
        50.0,
        95.0
      ]
    },
    {
      "dtxsid": "DTXSID5032498",
      "preferredName": "Triclosan",
      "aeid": 176,
      "aenm": null,
      "aedVal": [
        2.45,
        0.3156,
        0.2829,
        0.5362,
        1.576,
        1.661,
        0.5139,
        2.313,
        0.3293,
        1.566,
        0.2255,
        1.5
      ],
      "aedType": [
        "aed.ac50.3css50",
        "aed.acc.3css95",
        "aed.acc.pbtk95",
        "aed.ac50.3css95",
        "aed.bmd.pbtk50",
        "aed.acc.3css50",
        "aed.ac50.pbtk95",
        "aed.ac50.pbtk50",
        "aed.bmd.pbtk95",
        "aed.acc.pbtk50",
        "aed.bmd.3css95",
        "aed.bmd.3css50"
      ],
      "httkModel": [
        "3compartmentss",
        "3compartmentss",
        "PBTK",
        "3compartmentss",
        "PBTK",
        "3compartmentss",
        "PBTK",
        "PBTK",
        "PBTK",
        "PBTK",
        "3compartmentss",
        "3compartmentss"
      ],
      "aedValUnit": [
        "mg/kg/day",
        "mg/kg/day",
        "mg/kg/day",
        "mg/kg/day",
        "mg/kg/day",
        "mg/kg/day",
        "mg/kg/day",
        "mg/kg/day",
        "mg/kg/day",
        "mg/kg/day",
        "mg/kg/day",
        "mg/kg/day"
      ],
      "httkVersion": [
        "httk_v_2_3_1",
        "httk_v_2_3_1",
        "httk_v_2_3_1",
        "httk_v_2_3_1",
        "httk_v_2_3_1",
        "httk_v_2_3_1",
        "httk_v_2_3_1",
        "httk_v_2_3_1",
        "httk_v_2_3_1",
        "httk_v_2_3_1",
        "httk_v_2_3_1",
        "httk_v_2_3_1"
      ],
      "potencyValType": [
        "ac50",
        "acc",
        "acc",
        "ac50",
        "bmd",
        "acc",
        "ac50",
        "ac50",
        "bmd",
        "acc",
        "bmd",
        "bmd"
      ],
      "invitrodbVersion": [
        "invitrodb_v_4_2",
        "invitrodb_v_4_2",
        "invitrodb_v_4_2",
        "invitrodb_v_4_2",
        "invitrodb_v_4_2",
        "invitrodb_v_4_2",
        "invitrodb_v_4_2",
        "invitrodb_v_4_2",
        "invitrodb_v_4_2",
        "invitrodb_v_4_2",
        "invitrodb_v_4_2",
        "invitrodb_v_4_2"
      ],
      "interindividualVarPerc": [
        50.0,
        95.0,
        95.0,
        95.0,
        50.0,
        50.0,
        95.0,
        50.0,
        95.0,
        50.0,
        95.0,
        50.0
      ]
    },
    {
      "dtxsid": "DTXSID5032498",
      "preferredName": "Triclosan",
      "aeid": 176,
      "aenm": null,
      "aedVal": [
        2.899,
        2.509,
        0.4363,
        0.4756,
        2.393,
        0.4508,
        0.4251,
        0.3919,
        0.3455,
        2.417,
        2.744,
        2.414
      ],
      "aedType": [
        "aed.ac50.pbtk50",
        "aed.acc.pbtk50",
        "aed.acc.pbtk95",
        "aed.bmd.3css95",
        "aed.acc.3css50",
        "aed.acc.3css95",
        "aed.bmd.pbtk95",
        "aed.ac50.3css95",
        "aed.ac50.pbtk95",
        "aed.bmd.3css50",
        "aed.ac50.3css50",
        "aed.bmd.pbtk50"
      ],
      "httkModel": [
        "PBTK",
        "PBTK",
        "PBTK",
        "3compartmentss",
        "3compartmentss",
        "3compartmentss",
        "PBTK",
        "3compartmentss",
        "PBTK",
        "3compartmentss",
        "3compartmentss",
        "PBTK"
      ],
      "aedValUnit": [
        "mg/kg/day",
        "mg/kg/day",
        "mg/kg/day",
        "mg/kg/day",
        "mg/kg/day",
        "mg/kg/day",
        "mg/kg/day",
        "mg/kg/day",
        "mg/kg/day",
        "mg/kg/day",
        "mg/kg/day",
        "mg/kg/day"
      ],
      "httkVersion": [
        "httk_v_2_3_1",
        "httk_v_2_3_1",
        "httk_v_2_3_1",
        "httk_v_2_3_1",
        "httk_v_2_3_1",
        "httk_v_2_3_1",
        "httk_v_2_3_1",
        "httk_v_2_3_1",
        "httk_v_2_3_1",
        "httk_v_2_3_1",
        "httk_v_2_3_1",
        "httk_v_2_3_1"
      ],
      "potencyValType": [
        "ac50",
        "acc",
        "acc",
        "bmd",
        "acc",
        "acc",
        "bmd",
        "ac50",
        "ac50",
        "bmd",
        "ac50",
        "bmd"
      ],
      "invitrodbVersion": [
        "invitrodb_v_4_2",
        "invitrodb_v_4_2",
        "invitrodb_v_4_2",
        "invitrodb_v_4_2",
        "invitrodb_v_4_2",
        "invitrodb_v_4_2",
        "invitrodb_v_4_2",
        "invitrodb_v_4_2",
        "invitrodb_v_4_2",
        "invitrodb_v_4_2",
        "invitrodb_v_4_2",
        "invitrodb_v_4_2"
      ],
      "interindividualVarPerc": [
        50.0,
        50.0,
        95.0,
        95.0,
        50.0,
        95.0,
        95.0,
        95.0,
        95.0,
        50.0,
        50.0,
        50.0
      ]
    },
    {
      "dtxsid": "DTXSID5032498",
      "preferredName": "Triclosan",
      "aeid": 176,
      "aenm": null,
      "aedVal": [
        2.579,
        1.929,
        0.3307,
        0.3193,
        2.486,
        0.2937,
        1.91,
        0.2821,
        1.874,
        1.79,
        0.3393,
        0.4038
      ],
      "aedType": [
        "aed.ac50.3css50",
        "aed.bmd.pbtk50",
        "aed.acc.pbtk95",
        "aed.ac50.pbtk95",
        "aed.ac50.pbtk50",
        "aed.acc.3css95",
        "aed.bmd.3css50",
        "aed.bmd.3css95",
        "aed.acc.pbtk50",
        "aed.acc.3css50",
        "aed.bmd.pbtk95",
        "aed.ac50.3css95"
      ],
      "httkModel": [
        "3compartmentss",
        "PBTK",
        "PBTK",
        "PBTK",
        "PBTK",
        "3compartmentss",
        "3compartmentss",
        "3compartmentss",
        "PBTK",
        "3compartmentss",
        "PBTK",
        "3compartmentss"
      ],
      "aedValUnit": [
        "mg/kg/day",
        "mg/kg/day",
        "mg/kg/day",
        "mg/kg/day",
        "mg/kg/day",
        "mg/kg/day",
        "mg/kg/day",
        "mg/kg/day",
        "mg/kg/day",
        "mg/kg/day",
        "mg/kg/day",
        "mg/kg/day"
      ],
      "httkVersion": [
        "httk_v_2_3_1",
        "httk_v_2_3_1",
        "httk_v_2_3_1",
        "httk_v_2_3_1",
        "httk_v_2_3_1",
        "httk_v_2_3_1",
        "httk_v_2_3_1",
        "httk_v_2_3_1",
        "httk_v_2_3_1",
        "httk_v_2_3_1",
        "httk_v_2_3_1",
        "httk_v_2_3_1"
      ],
      "potencyValType": [
        "ac50",
        "bmd",
        "acc",
        "ac50",
        "ac50",
        "acc",
        "bmd",
        "bmd",
        "acc",
        "acc",
        "bmd",
        "ac50"
      ],
      "invitrodbVersion": [
        "invitrodb_v_4_2",
        "invitrodb_v_4_2",
        "invitrodb_v_4_2",
        "invitrodb_v_4_2",
        "invitrodb_v_4_2",
        "invitrodb_v_4_2",
        "invitrodb_v_4_2",
        "invitrodb_v_4_2",
        "invitrodb_v_4_2",
        "invitrodb_v_4_2",
        "invitrodb_v_4_2",
        "invitrodb_v_4_2"
      ],
      "interindividualVarPerc": [
        50.0,
        50.0,
        95.0,
        95.0,
        50.0,
        95.0,
        50.0,
        95.0,
        50.0,
        50.0,
        95.0,
        95.0
      ]
    },
    {
      "dtxsid": "DTXSID5032498",
      "preferredName": "Triclosan",
      "aeid": 178,
      "aenm": null,
      "aedVal": [
        0.2666,
        1.506,
        0.324,
        4.641,
        1.626,
        0.831,
        4.875,
        0.2911,
        0.8438,
        0.2687,
        1.967,
        1.978
      ],
      "aedType": [
        "aed.bmd.3css95",
        "aed.acc.3css50",
        "aed.acc.pbtk95",
        "aed.ac50.3css50",
        "aed.acc.pbtk50",
        "aed.ac50.3css95",
        "aed.ac50.pbtk50",
        "aed.bmd.pbtk95",
        "aed.ac50.pbtk95",
        "aed.acc.3css95",
        "aed.bmd.3css50",
        "aed.bmd.pbtk50"
      ],
      "httkModel": [
        "3compartmentss",
        "3compartmentss",
        "PBTK",
        "3compartmentss",
        "PBTK",
        "3compartmentss",
        "PBTK",
        "PBTK",
        "PBTK",
        "3compartmentss",
        "3compartmentss",
        "PBTK"
      ],
      "aedValUnit": [
        "mg/kg/day",
        "mg/kg/day",
        "mg/kg/day",
        "mg/kg/day",
        "mg/kg/day",
        "mg/kg/day",
        "mg/kg/day",
        "mg/kg/day",
        "mg/kg/day",
        "mg/kg/day",
        "mg/kg/day",
        "mg/kg/day"
      ],
      "httkVersion": [
        "httk_v_2_3_1",
        "httk_v_2_3_1",
        "httk_v_2_3_1",
        "httk_v_2_3_1",
        "httk_v_2_3_1",
        "httk_v_2_3_1",
        "httk_v_2_3_1",
        "httk_v_2_3_1",
        "httk_v_2_3_1",
        "httk_v_2_3_1",
        "httk_v_2_3_1",
        "httk_v_2_3_1"
      ],
      "potencyValType": [
        "bmd",
        "acc",
        "acc",
        "ac50",
        "acc",
        "ac50",
        "ac50",
        "bmd",
        "ac50",
        "acc",
        "bmd",
        "bmd"
      ],
      "invitrodbVersion": [
        "invitrodb_v_4_2",
        "invitrodb_v_4_2",
        "invitrodb_v_4_2",
        "invitrodb_v_4_2",
        "invitrodb_v_4_2",
        "invitrodb_v_4_2",
        "invitrodb_v_4_2",
        "invitrodb_v_4_2",
        "invitrodb_v_4_2",
        "invitrodb_v_4_2",
        "invitrodb_v_4_2",
        "invitrodb_v_4_2"
      ],
      "interindividualVarPerc": [
        95.0,
        50.0,
        95.0,
        50.0,
        50.0,
        95.0,
        50.0,
        95.0,
        95.0,
        95.0,
        50.0,
        50.0
      ]
    },
    {
      "dtxsid": "DTXSID5032498",
      "preferredName": "Triclosan",
      "aeid": 178,
      "aenm": null,
      "aedVal": [
        0.3603,
        0.3022,
        0.7309,
        1.712,
        2.148,
        0.292,
        0.6502,
        4.036,
        2.211,
        4.131,
        0.3488,
        1.633
      ],
      "aedType": [
        "aed.bmd.pbtk95",
        "aed.acc.pbtk95",
        "aed.ac50.pbtk95",
        "aed.acc.pbtk50",
        "aed.bmd.pbtk50",
        "aed.acc.3css95",
        "aed.ac50.3css95",
        "aed.ac50.pbtk50",
        "aed.bmd.3css50",
        "aed.ac50.3css50",
        "aed.bmd.3css95",
        "aed.acc.3css50"
      ],
      "httkModel": [
        "PBTK",
        "PBTK",
        "PBTK",
        "PBTK",
        "PBTK",
        "3compartmentss",
        "3compartmentss",
        "PBTK",
        "3compartmentss",
        "3compartmentss",
        "3compartmentss",
        "3compartmentss"
      ],
      "aedValUnit": [
        "mg/kg/day",
        "mg/kg/day",
        "mg/kg/day",
        "mg/kg/day",
        "mg/kg/day",
        "mg/kg/day",
        "mg/kg/day",
        "mg/kg/day",
        "mg/kg/day",
        "mg/kg/day",
        "mg/kg/day",
        "mg/kg/day"
      ],
      "httkVersion": [
        "httk_v_2_3_1",
        "httk_v_2_3_1",
        "httk_v_2_3_1",
        "httk_v_2_3_1",
        "httk_v_2_3_1",
        "httk_v_2_3_1",
        "httk_v_2_3_1",
        "httk_v_2_3_1",
        "httk_v_2_3_1",
        "httk_v_2_3_1",
        "httk_v_2_3_1",
        "httk_v_2_3_1"
      ],
      "potencyValType": [
        "bmd",
        "acc",
        "ac50",
        "acc",
        "bmd",
        "acc",
        "ac50",
        "ac50",
        "bmd",
        "ac50",
        "bmd",
        "acc"
      ],
      "invitrodbVersion": [
        "invitrodb_v_4_2",
        "invitrodb_v_4_2",
        "invitrodb_v_4_2",
        "invitrodb_v_4_2",
        "invitrodb_v_4_2",
        "invitrodb_v_4_2",
        "invitrodb_v_4_2",
        "invitrodb_v_4_2",
        "invitrodb_v_4_2",
        "invitrodb_v_4_2",
        "invitrodb_v_4_2",
        "invitrodb_v_4_2"
      ],
      "interindividualVarPerc": [
        95.0,
        95.0,
        95.0,
        50.0,
        50.0,
        95.0,
        95.0,
        50.0,
        50.0,
        50.0,
        95.0,
        50.0
      ]
    },
    {
      "dtxsid": "DTXSID5032498",
      "preferredName": "Triclosan",
      "aeid": 178,
      "aenm": null,
      "aedVal": [
        0.3678,
        0.4934,
        0.4816,
        0.57,
        2.551,
        2.467,
        3.003,
        0.6152,
        2.486,
        3.264,
        0.3752,
        2.809
      ],
      "aedType": [
        "aed.acc.3css95",
        "aed.bmd.pbtk95",
        "aed.ac50.pbtk95",
        "aed.bmd.3css95",
        "aed.acc.pbtk50",
        "aed.acc.3css50",
        "aed.ac50.3css50",
        "aed.ac50.3css95",
        "aed.bmd.pbtk50",
        "aed.ac50.pbtk50",
        "aed.acc.pbtk95",
        "aed.bmd.3css50"
      ],
      "httkModel": [
        "3compartmentss",
        "PBTK",
        "PBTK",
        "3compartmentss",
        "PBTK",
        "3compartmentss",
        "3compartmentss",
        "3compartmentss",
        "PBTK",
        "PBTK",
        "PBTK",
        "3compartmentss"
      ],
      "aedValUnit": [
        "mg/kg/day",
        "mg/kg/day",
        "mg/kg/day",
        "mg/kg/day",
        "mg/kg/day",
        "mg/kg/day",
        "mg/kg/day",
        "mg/kg/day",
        "mg/kg/day",
        "mg/kg/day",
        "mg/kg/day",
        "mg/kg/day"
      ],
      "httkVersion": [
        "httk_v_2_3_1",
        "httk_v_2_3_1",
        "httk_v_2_3_1",
        "httk_v_2_3_1",
        "httk_v_2_3_1",
        "httk_v_2_3_1",
        "httk_v_2_3_1",
        "httk_v_2_3_1",
        "httk_v_2_3_1",
        "httk_v_2_3_1",
        "httk_v_2_3_1",
        "httk_v_2_3_1"
      ],
      "potencyValType": [
        "acc",
        "bmd",
        "ac50",
        "bmd",
        "acc",
        "acc",
        "ac50",
        "ac50",
        "bmd",
        "ac50",
        "acc",
        "bmd"
      ],
      "invitrodbVersion": [
        "invitrodb_v_4_2",
        "invitrodb_v_4_2",
        "invitrodb_v_4_2",
        "invitrodb_v_4_2",
        "invitrodb_v_4_2",
        "invitrodb_v_4_2",
        "invitrodb_v_4_2",
        "invitrodb_v_4_2",
        "invitrodb_v_4_2",
        "invitrodb_v_4_2",
        "invitrodb_v_4_2",
        "invitrodb_v_4_2"
      ],
      "interindividualVarPerc": [
        95.0,
        95.0,
        95.0,
        95.0,
        50.0,
        50.0,
        50.0,
        95.0,
        50.0,
        50.0,
        95.0,
        50.0
      ]
    },
    {
      "dtxsid": "DTXSID5032498",
      "preferredName": "Triclosan",
      "aeid": 178,
      "aenm": null,
      "aedVal": [
        0.74,
        1.194,
        0.8229,
        0.7198,
        4.847,
        0.7732,
        0.1397,
        1.275,
        0.2491,
        4.71,
        0.1184,
        0.2384
      ],
      "aedType": [
        "aed.acc.pbtk50",
        "aed.bmd.pbtk50",
        "aed.ac50.pbtk95",
        "aed.ac50.3css95",
        "aed.ac50.pbtk50",
        "aed.acc.3css50",
        "aed.acc.pbtk95",
        "aed.bmd.3css50",
        "aed.bmd.3css95",
        "aed.ac50.3css50",
        "aed.acc.3css95",
        "aed.bmd.pbtk95"
      ],
      "httkModel": [
        "PBTK",
        "PBTK",
        "PBTK",
        "3compartmentss",
        "PBTK",
        "3compartmentss",
        "PBTK",
        "3compartmentss",
        "3compartmentss",
        "3compartmentss",
        "3compartmentss",
        "PBTK"
      ],
      "aedValUnit": [
        "mg/kg/day",
        "mg/kg/day",
        "mg/kg/day",
        "mg/kg/day",
        "mg/kg/day",
        "mg/kg/day",
        "mg/kg/day",
        "mg/kg/day",
        "mg/kg/day",
        "mg/kg/day",
        "mg/kg/day",
        "mg/kg/day"
      ],
      "httkVersion": [
        "httk_v_2_3_1",
        "httk_v_2_3_1",
        "httk_v_2_3_1",
        "httk_v_2_3_1",
        "httk_v_2_3_1",
        "httk_v_2_3_1",
        "httk_v_2_3_1",
        "httk_v_2_3_1",
        "httk_v_2_3_1",
        "httk_v_2_3_1",
        "httk_v_2_3_1",
        "httk_v_2_3_1"
      ],
      "potencyValType": [
        "acc",
        "bmd",
        "ac50",
        "ac50",
        "ac50",
        "acc",
        "acc",
        "bmd",
        "bmd",
        "ac50",
        "acc",
        "bmd"
      ],
      "invitrodbVersion": [
        "invitrodb_v_4_2",
        "invitrodb_v_4_2",
        "invitrodb_v_4_2",
        "invitrodb_v_4_2",
        "invitrodb_v_4_2",
        "invitrodb_v_4_2",
        "invitrodb_v_4_2",
        "invitrodb_v_4_2",
        "invitrodb_v_4_2",
        "invitrodb_v_4_2",
        "invitrodb_v_4_2",
        "invitrodb_v_4_2"
      ],
      "interindividualVarPerc": [
        50.0,
        50.0,
        95.0,
        95.0,
        50.0,
        50.0,
        95.0,
        50.0,
        95.0,
        50.0,
        95.0,
        95.0
      ]
    },
    {
      "dtxsid": "DTXSID5032498",
      "preferredName": "Triclosan",
      "aeid": 180,
      "aenm": null,
      "aedVal": [
        0.3992,
        2.847,
        2.908,
        3.038,
        0.5265,
        3.241,
        0.5913,
        0.5133,
        2.968,
        2.842,
        0.5247,
        0.4529
      ],
      "aedType": [
        "aed.bmd.3css95",
        "aed.acc.3css50",
        "aed.bmd.pbtk50",
        "aed.ac50.pbtk50",
        "aed.ac50.pbtk95",
        "aed.ac50.3css50",
        "aed.ac50.3css95",
        "aed.acc.3css95",
        "aed.bmd.3css50",
        "aed.acc.pbtk50",
        "aed.bmd.pbtk95",
        "aed.acc.pbtk95"
      ],
      "httkModel": [
        "3compartmentss",
        "3compartmentss",
        "PBTK",
        "PBTK",
        "PBTK",
        "3compartmentss",
        "3compartmentss",
        "3compartmentss",
        "3compartmentss",
        "PBTK",
        "PBTK",
        "PBTK"
      ],
      "aedValUnit": [
        "mg/kg/day",
        "mg/kg/day",
        "mg/kg/day",
        "mg/kg/day",
        "mg/kg/day",
        "mg/kg/day",
        "mg/kg/day",
        "mg/kg/day",
        "mg/kg/day",
        "mg/kg/day",
        "mg/kg/day",
        "mg/kg/day"
      ],
      "httkVersion": [
        "httk_v_2_3_1",
        "httk_v_2_3_1",
        "httk_v_2_3_1",
        "httk_v_2_3_1",
        "httk_v_2_3_1",
        "httk_v_2_3_1",
        "httk_v_2_3_1",
        "httk_v_2_3_1",
        "httk_v_2_3_1",
        "httk_v_2_3_1",
        "httk_v_2_3_1",
        "httk_v_2_3_1"
      ],
      "potencyValType": [
        "bmd",
        "acc",
        "bmd",
        "ac50",
        "ac50",
        "ac50",
        "ac50",
        "acc",
        "bmd",
        "acc",
        "bmd",
        "acc"
      ],
      "invitrodbVersion": [
        "invitrodb_v_4_2",
        "invitrodb_v_4_2",
        "invitrodb_v_4_2",
        "invitrodb_v_4_2",
        "invitrodb_v_4_2",
        "invitrodb_v_4_2",
        "invitrodb_v_4_2",
        "invitrodb_v_4_2",
        "invitrodb_v_4_2",
        "invitrodb_v_4_2",
        "invitrodb_v_4_2",
        "invitrodb_v_4_2"
      ],
      "interindividualVarPerc": [
        95.0,
        50.0,
        50.0,
        50.0,
        95.0,
        50.0,
        95.0,
        95.0,
        50.0,
        50.0,
        95.0,
        95.0
      ]
    },
    {
      "dtxsid": "DTXSID5032498",
      "preferredName": "Triclosan",
      "aeid": 180,
      "aenm": null,
      "aedVal": [
        1.988,
        0.3623,
        0.5925,
        1.934,
        1.833,
        2.079,
        0.3613,
        0.3689,
        0.3313,
        3.581,
        3.686,
        0.6026
      ],
      "aedType": [
        "aed.acc.3css50",
        "aed.acc.3css95",
        "aed.ac50.pbtk95",
        "aed.bmd.pbtk50",
        "aed.acc.pbtk50",
        "aed.bmd.3css50",
        "aed.bmd.pbtk95",
        "aed.acc.pbtk95",
        "aed.bmd.3css95",
        "aed.ac50.3css50",
        "aed.ac50.pbtk50",
        "aed.ac50.3css95"
      ],
      "httkModel": [
        "3compartmentss",
        "3compartmentss",
        "PBTK",
        "PBTK",
        "PBTK",
        "3compartmentss",
        "PBTK",
        "PBTK",
        "3compartmentss",
        "3compartmentss",
        "PBTK",
        "3compartmentss"
      ],
      "aedValUnit": [
        "mg/kg/day",
        "mg/kg/day",
        "mg/kg/day",
        "mg/kg/day",
        "mg/kg/day",
        "mg/kg/day",
        "mg/kg/day",
        "mg/kg/day",
        "mg/kg/day",
        "mg/kg/day",
        "mg/kg/day",
        "mg/kg/day"
      ],
      "httkVersion": [
        "httk_v_2_3_1",
        "httk_v_2_3_1",
        "httk_v_2_3_1",
        "httk_v_2_3_1",
        "httk_v_2_3_1",
        "httk_v_2_3_1",
        "httk_v_2_3_1",
        "httk_v_2_3_1",
        "httk_v_2_3_1",
        "httk_v_2_3_1",
        "httk_v_2_3_1",
        "httk_v_2_3_1"
      ],
      "potencyValType": [
        "acc",
        "acc",
        "ac50",
        "bmd",
        "acc",
        "bmd",
        "bmd",
        "acc",
        "bmd",
        "ac50",
        "ac50",
        "ac50"
      ],
      "invitrodbVersion": [
        "invitrodb_v_4_2",
        "invitrodb_v_4_2",
        "invitrodb_v_4_2",
        "invitrodb_v_4_2",
        "invitrodb_v_4_2",
        "invitrodb_v_4_2",
        "invitrodb_v_4_2",
        "invitrodb_v_4_2",
        "invitrodb_v_4_2",
        "invitrodb_v_4_2",
        "invitrodb_v_4_2",
        "invitrodb_v_4_2"
      ],
      "interindividualVarPerc": [
        50.0,
        95.0,
        95.0,
        50.0,
        50.0,
        50.0,
        95.0,
        95.0,
        95.0,
        50.0,
        50.0,
        95.0
      ]
    },
    {
      "dtxsid": "DTXSID5032498",
      "preferredName": "Triclosan",
      "aeid": 180,
      "aenm": null,
      "aedVal": [
        0.3792,
        2.775,
        2.782,
        0.5196,
        0.6309,
        3.327,
        3.429,
        0.5507,
        2.7,
        2.696,
        0.446,
        0.5063
      ],
      "aedType": [
        "aed.acc.3css95",
        "aed.bmd.3css50",
        "aed.acc.pbtk50",
        "aed.acc.pbtk95",
        "aed.ac50.pbtk95",
        "aed.ac50.3css50",
        "aed.ac50.pbtk50",
        "aed.bmd.3css95",
        "aed.acc.3css50",
        "aed.bmd.pbtk50",
        "aed.bmd.pbtk95",
        "aed.ac50.3css95"
      ],
      "httkModel": [
        "3compartmentss",
        "3compartmentss",
        "PBTK",
        "PBTK",
        "PBTK",
        "3compartmentss",
        "PBTK",
        "3compartmentss",
        "3compartmentss",
        "PBTK",
        "PBTK",
        "3compartmentss"
      ],
      "aedValUnit": [
        "mg/kg/day",
        "mg/kg/day",
        "mg/kg/day",
        "mg/kg/day",
        "mg/kg/day",
        "mg/kg/day",
        "mg/kg/day",
        "mg/kg/day",
        "mg/kg/day",
        "mg/kg/day",
        "mg/kg/day",
        "mg/kg/day"
      ],
      "httkVersion": [
        "httk_v_2_3_1",
        "httk_v_2_3_1",
        "httk_v_2_3_1",
        "httk_v_2_3_1",
        "httk_v_2_3_1",
        "httk_v_2_3_1",
        "httk_v_2_3_1",
        "httk_v_2_3_1",
        "httk_v_2_3_1",
        "httk_v_2_3_1",
        "httk_v_2_3_1",
        "httk_v_2_3_1"
      ],
      "potencyValType": [
        "acc",
        "bmd",
        "acc",
        "acc",
        "ac50",
        "ac50",
        "ac50",
        "bmd",
        "acc",
        "bmd",
        "bmd",
        "ac50"
      ],
      "invitrodbVersion": [
        "invitrodb_v_4_2",
        "invitrodb_v_4_2",
        "invitrodb_v_4_2",
        "invitrodb_v_4_2",
        "invitrodb_v_4_2",
        "invitrodb_v_4_2",
        "invitrodb_v_4_2",
        "invitrodb_v_4_2",
        "invitrodb_v_4_2",
        "invitrodb_v_4_2",
        "invitrodb_v_4_2",
        "invitrodb_v_4_2"
      ],
      "interindividualVarPerc": [
        95.0,
        50.0,
        50.0,
        95.0,
        95.0,
        50.0,
        50.0,
        95.0,
        50.0,
        50.0,
        95.0,
        95.0
      ]
    },
    {
      "dtxsid": "DTXSID5032498",
      "preferredName": "Triclosan",
      "aeid": 180,
      "aenm": null,
      "aedVal": [
        0.5111,
        2.69,
        2.789,
        0.6743,
        0.5833,
        3.43,
        2.972,
        0.4529,
        3.211,
        2.905,
        0.4683,
        0.5423
      ],
      "aedType": [
        "aed.bmd.3css95",
        "aed.bmd.pbtk50",
        "aed.acc.pbtk50",
        "aed.bmd.pbtk95",
        "aed.ac50.3css95",
        "aed.ac50.3css50",
        "aed.acc.3css50",
        "aed.acc.3css95",
        "aed.ac50.pbtk50",
        "aed.bmd.3css50",
        "aed.acc.pbtk95",
        "aed.ac50.pbtk95"
      ],
      "httkModel": [
        "3compartmentss",
        "PBTK",
        "PBTK",
        "PBTK",
        "3compartmentss",
        "3compartmentss",
        "3compartmentss",
        "3compartmentss",
        "PBTK",
        "3compartmentss",
        "PBTK",
        "PBTK"
      ],
      "aedValUnit": [
        "mg/kg/day",
        "mg/kg/day",
        "mg/kg/day",
        "mg/kg/day",
        "mg/kg/day",
        "mg/kg/day",
        "mg/kg/day",
        "mg/kg/day",
        "mg/kg/day",
        "mg/kg/day",
        "mg/kg/day",
        "mg/kg/day"
      ],
      "httkVersion": [
        "httk_v_2_3_1",
        "httk_v_2_3_1",
        "httk_v_2_3_1",
        "httk_v_2_3_1",
        "httk_v_2_3_1",
        "httk_v_2_3_1",
        "httk_v_2_3_1",
        "httk_v_2_3_1",
        "httk_v_2_3_1",
        "httk_v_2_3_1",
        "httk_v_2_3_1",
        "httk_v_2_3_1"
      ],
      "potencyValType": [
        "bmd",
        "bmd",
        "acc",
        "bmd",
        "ac50",
        "ac50",
        "acc",
        "acc",
        "ac50",
        "bmd",
        "acc",
        "ac50"
      ],
      "invitrodbVersion": [
        "invitrodb_v_4_2",
        "invitrodb_v_4_2",
        "invitrodb_v_4_2",
        "invitrodb_v_4_2",
        "invitrodb_v_4_2",
        "invitrodb_v_4_2",
        "invitrodb_v_4_2",
        "invitrodb_v_4_2",
        "invitrodb_v_4_2",
        "invitrodb_v_4_2",
        "invitrodb_v_4_2",
        "invitrodb_v_4_2"
      ],
      "interindividualVarPerc": [
        95.0,
        50.0,
        50.0,
        95.0,
        95.0,
        50.0,
        50.0,
        95.0,
        50.0,
        50.0,
        95.0,
        95.0
      ]
    },
    {
      "dtxsid": "DTXSID5032498",
      "preferredName": "Triclosan",
      "aeid": 182,
      "aenm": null,
      "aedVal": [
        0.1963,
        1.087,
        2.637,
        0.9001,
        1.057,
        1.018,
        0.1743,
        0.4539,
        2.692,
        5.837,
        5.508,
        0.4542
      ],
      "aedType": [
        "aed.acc.pbtk95",
        "aed.acc.pbtk50",
        "aed.bmd.3css50",
        "aed.ac50.pbtk95",
        "aed.acc.3css50",
        "aed.ac50.3css95",
        "aed.acc.3css95",
        "aed.bmd.3css95",
        "aed.bmd.pbtk50",
        "aed.ac50.3css50",
        "aed.ac50.pbtk50",
        "aed.bmd.pbtk95"
      ],
      "httkModel": [
        "PBTK",
        "PBTK",
        "3compartmentss",
        "PBTK",
        "3compartmentss",
        "3compartmentss",
        "3compartmentss",
        "3compartmentss",
        "PBTK",
        "3compartmentss",
        "PBTK",
        "PBTK"
      ],
      "aedValUnit": [
        "mg/kg/day",
        "mg/kg/day",
        "mg/kg/day",
        "mg/kg/day",
        "mg/kg/day",
        "mg/kg/day",
        "mg/kg/day",
        "mg/kg/day",
        "mg/kg/day",
        "mg/kg/day",
        "mg/kg/day",
        "mg/kg/day"
      ],
      "httkVersion": [
        "httk_v_2_3_1",
        "httk_v_2_3_1",
        "httk_v_2_3_1",
        "httk_v_2_3_1",
        "httk_v_2_3_1",
        "httk_v_2_3_1",
        "httk_v_2_3_1",
        "httk_v_2_3_1",
        "httk_v_2_3_1",
        "httk_v_2_3_1",
        "httk_v_2_3_1",
        "httk_v_2_3_1"
      ],
      "potencyValType": [
        "acc",
        "acc",
        "bmd",
        "ac50",
        "acc",
        "ac50",
        "acc",
        "bmd",
        "bmd",
        "ac50",
        "ac50",
        "bmd"
      ],
      "invitrodbVersion": [
        "invitrodb_v_4_2",
        "invitrodb_v_4_2",
        "invitrodb_v_4_2",
        "invitrodb_v_4_2",
        "invitrodb_v_4_2",
        "invitrodb_v_4_2",
        "invitrodb_v_4_2",
        "invitrodb_v_4_2",
        "invitrodb_v_4_2",
        "invitrodb_v_4_2",
        "invitrodb_v_4_2",
        "invitrodb_v_4_2"
      ],
      "interindividualVarPerc": [
        95.0,
        50.0,
        50.0,
        95.0,
        50.0,
        95.0,
        95.0,
        95.0,
        50.0,
        50.0,
        50.0,
        95.0
      ]
    },
    {
      "dtxsid": "DTXSID5032498",
      "preferredName": "Triclosan",
      "aeid": 2109,
      "aenm": null,
      "aedVal": [
        1.116,
        1.283,
        0.5557,
        3.799,
        0.6905,
        3.882,
        13.35,
        7.385,
        2.182,
        13.45,
        2.278,
        7.499
      ],
      "aedType": [
        "aed.acc.3css95",
        "aed.acc.pbtk95",
        "aed.bmd.3css95",
        "aed.bmd.pbtk50",
        "aed.bmd.pbtk95",
        "aed.bmd.3css50",
        "aed.ac50.3css50",
        "aed.acc.3css50",
        "aed.ac50.3css95",
        "aed.ac50.pbtk50",
        "aed.ac50.pbtk95",
        "aed.acc.pbtk50"
      ],
      "httkModel": [
        "3compartmentss",
        "PBTK",
        "3compartmentss",
        "PBTK",
        "PBTK",
        "3compartmentss",
        "3compartmentss",
        "3compartmentss",
        "3compartmentss",
        "PBTK",
        "PBTK",
        "PBTK"
      ],
      "aedValUnit": [
        "mg/kg/day",
        "mg/kg/day",
        "mg/kg/day",
        "mg/kg/day",
        "mg/kg/day",
        "mg/kg/day",
        "mg/kg/day",
        "mg/kg/day",
        "mg/kg/day",
        "mg/kg/day",
        "mg/kg/day",
        "mg/kg/day"
      ],
      "httkVersion": [
        "httk_v_2_3_1",
        "httk_v_2_3_1",
        "httk_v_2_3_1",
        "httk_v_2_3_1",
        "httk_v_2_3_1",
        "httk_v_2_3_1",
        "httk_v_2_3_1",
        "httk_v_2_3_1",
        "httk_v_2_3_1",
        "httk_v_2_3_1",
        "httk_v_2_3_1",
        "httk_v_2_3_1"
      ],
      "potencyValType": [
        "acc",
        "acc",
        "bmd",
        "bmd",
        "bmd",
        "bmd",
        "ac50",
        "acc",
        "ac50",
        "ac50",
        "ac50",
        "acc"
      ],
      "invitrodbVersion": [
        "invitrodb_v_4_2",
        "invitrodb_v_4_2",
        "invitrodb_v_4_2",
        "invitrodb_v_4_2",
        "invitrodb_v_4_2",
        "invitrodb_v_4_2",
        "invitrodb_v_4_2",
        "invitrodb_v_4_2",
        "invitrodb_v_4_2",
        "invitrodb_v_4_2",
        "invitrodb_v_4_2",
        "invitrodb_v_4_2"
      ],
      "interindividualVarPerc": [
        95.0,
        95.0,
        95.0,
        50.0,
        95.0,
        50.0,
        50.0,
        50.0,
        95.0,
        50.0,
        95.0,
        50.0
      ]
    },
    {
      "dtxsid": "DTXSID5032498",
      "preferredName": "Triclosan",
      "aeid": 2126,
      "aenm": null,
      "aedVal": [
        4.439,
        0.7089,
        4.17,
        4.133,
        0.782,
        0.6528,
        2.538,
        0.4474,
        2.707,
        0.6356,
        0.4032,
        4.439
      ],
      "aedType": [
        "aed.ac50.3css50",
        "aed.ac50.pbtk95",
        "aed.acc.pbtk50",
        "aed.acc.3css50",
        "aed.ac50.3css95",
        "aed.acc.3css95",
        "aed.bmd.3css50",
        "aed.bmd.pbtk95",
        "aed.bmd.pbtk50",
        "aed.acc.pbtk95",
        "aed.bmd.3css95",
        "aed.ac50.pbtk50"
      ],
      "httkModel": [
        "3compartmentss",
        "PBTK",
        "PBTK",
        "3compartmentss",
        "3compartmentss",
        "3compartmentss",
        "3compartmentss",
        "PBTK",
        "PBTK",
        "PBTK",
        "3compartmentss",
        "PBTK"
      ],
      "aedValUnit": [
        "mg/kg/day",
        "mg/kg/day",
        "mg/kg/day",
        "mg/kg/day",
        "mg/kg/day",
        "mg/kg/day",
        "mg/kg/day",
        "mg/kg/day",
        "mg/kg/day",
        "mg/kg/day",
        "mg/kg/day",
        "mg/kg/day"
      ],
      "httkVersion": [
        "httk_v_2_3_1",
        "httk_v_2_3_1",
        "httk_v_2_3_1",
        "httk_v_2_3_1",
        "httk_v_2_3_1",
        "httk_v_2_3_1",
        "httk_v_2_3_1",
        "httk_v_2_3_1",
        "httk_v_2_3_1",
        "httk_v_2_3_1",
        "httk_v_2_3_1",
        "httk_v_2_3_1"
      ],
      "potencyValType": [
        "ac50",
        "ac50",
        "acc",
        "acc",
        "ac50",
        "acc",
        "bmd",
        "bmd",
        "bmd",
        "acc",
        "bmd",
        "ac50"
      ],
      "invitrodbVersion": [
        "invitrodb_v_4_2",
        "invitrodb_v_4_2",
        "invitrodb_v_4_2",
        "invitrodb_v_4_2",
        "invitrodb_v_4_2",
        "invitrodb_v_4_2",
        "invitrodb_v_4_2",
        "invitrodb_v_4_2",
        "invitrodb_v_4_2",
        "invitrodb_v_4_2",
        "invitrodb_v_4_2",
        "invitrodb_v_4_2"
      ],
      "interindividualVarPerc": [
        50.0,
        95.0,
        50.0,
        50.0,
        95.0,
        95.0,
        50.0,
        95.0,
        50.0,
        95.0,
        95.0,
        50.0
      ]
    },
    {
      "dtxsid": "DTXSID5032498",
      "preferredName": "Triclosan",
      "aeid": 1187,
      "aenm": null,
      "aedVal": [
        0.8689,
        1.816,
        10.39,
        10.23,
        1.985,
        5.608,
        1.007,
        5.847,
        1.935,
        1.964,
        10.94,
        11.47
      ],
      "aedType": [
        "aed.bmd.3css95",
        "aed.acc.3css95",
        "aed.acc.pbtk50",
        "aed.acc.3css50",
        "aed.ac50.pbtk95",
        "aed.bmd.3css50",
        "aed.bmd.pbtk95",
        "aed.bmd.pbtk50",
        "aed.acc.pbtk95",
        "aed.ac50.3css95",
        "aed.ac50.3css50",
        "aed.ac50.pbtk50"
      ],
      "httkModel": [
        "3compartmentss",
        "3compartmentss",
        "PBTK",
        "3compartmentss",
        "PBTK",
        "3compartmentss",
        "PBTK",
        "PBTK",
        "PBTK",
        "3compartmentss",
        "3compartmentss",
        "PBTK"
      ],
      "aedValUnit": [
        "mg/kg/day",
        "mg/kg/day",
        "mg/kg/day",
        "mg/kg/day",
        "mg/kg/day",
        "mg/kg/day",
        "mg/kg/day",
        "mg/kg/day",
        "mg/kg/day",
        "mg/kg/day",
        "mg/kg/day",
        "mg/kg/day"
      ],
      "httkVersion": [
        "httk_v_2_3_1",
        "httk_v_2_3_1",
        "httk_v_2_3_1",
        "httk_v_2_3_1",
        "httk_v_2_3_1",
        "httk_v_2_3_1",
        "httk_v_2_3_1",
        "httk_v_2_3_1",
        "httk_v_2_3_1",
        "httk_v_2_3_1",
        "httk_v_2_3_1",
        "httk_v_2_3_1"
      ],
      "potencyValType": [
        "bmd",
        "acc",
        "acc",
        "acc",
        "ac50",
        "bmd",
        "bmd",
        "bmd",
        "acc",
        "ac50",
        "ac50",
        "ac50"
      ],
      "invitrodbVersion": [
        "invitrodb_v_4_2",
        "invitrodb_v_4_2",
        "invitrodb_v_4_2",
        "invitrodb_v_4_2",
        "invitrodb_v_4_2",
        "invitrodb_v_4_2",
        "invitrodb_v_4_2",
        "invitrodb_v_4_2",
        "invitrodb_v_4_2",
        "invitrodb_v_4_2",
        "invitrodb_v_4_2",
        "invitrodb_v_4_2"
      ],
      "interindividualVarPerc": [
        95.0,
        95.0,
        50.0,
        50.0,
        95.0,
        50.0,
        95.0,
        50.0,
        95.0,
        95.0,
        50.0,
        50.0
      ]
    },
    {
      "dtxsid": "DTXSID5032498",
      "preferredName": "Triclosan",
      "aeid": 2066,
      "aenm": null,
      "aedVal": [
        0.6895,
        4.63,
        7.86,
        4.478,
        8.055,
        12.5,
        1.209,
        1.233,
        12.66,
        2.182,
        1.86,
        1.007
      ],
      "aedType": [
        "aed.bmd.pbtk95",
        "aed.bmd.pbtk50",
        "aed.acc.3css50",
        "aed.bmd.3css50",
        "aed.acc.pbtk50",
        "aed.ac50.pbtk50",
        "aed.acc.3css95",
        "aed.acc.pbtk95",
        "aed.ac50.3css50",
        "aed.ac50.pbtk95",
        "aed.ac50.3css95",
        "aed.bmd.3css95"
      ],
      "httkModel": [
        "PBTK",
        "PBTK",
        "3compartmentss",
        "3compartmentss",
        "PBTK",
        "PBTK",
        "3compartmentss",
        "PBTK",
        "3compartmentss",
        "PBTK",
        "3compartmentss",
        "3compartmentss"
      ],
      "aedValUnit": [
        "mg/kg/day",
        "mg/kg/day",
        "mg/kg/day",
        "mg/kg/day",
        "mg/kg/day",
        "mg/kg/day",
        "mg/kg/day",
        "mg/kg/day",
        "mg/kg/day",
        "mg/kg/day",
        "mg/kg/day",
        "mg/kg/day"
      ],
      "httkVersion": [
        "httk_v_2_3_1",
        "httk_v_2_3_1",
        "httk_v_2_3_1",
        "httk_v_2_3_1",
        "httk_v_2_3_1",
        "httk_v_2_3_1",
        "httk_v_2_3_1",
        "httk_v_2_3_1",
        "httk_v_2_3_1",
        "httk_v_2_3_1",
        "httk_v_2_3_1",
        "httk_v_2_3_1"
      ],
      "potencyValType": [
        "bmd",
        "bmd",
        "acc",
        "bmd",
        "acc",
        "ac50",
        "acc",
        "acc",
        "ac50",
        "ac50",
        "ac50",
        "bmd"
      ],
      "invitrodbVersion": [
        "invitrodb_v_4_2",
        "invitrodb_v_4_2",
        "invitrodb_v_4_2",
        "invitrodb_v_4_2",
        "invitrodb_v_4_2",
        "invitrodb_v_4_2",
        "invitrodb_v_4_2",
        "invitrodb_v_4_2",
        "invitrodb_v_4_2",
        "invitrodb_v_4_2",
        "invitrodb_v_4_2",
        "invitrodb_v_4_2"
      ],
      "interindividualVarPerc": [
        95.0,
        50.0,
        50.0,
        50.0,
        50.0,
        50.0,
        95.0,
        95.0,
        50.0,
        95.0,
        95.0,
        95.0
      ]
    },
    {
      "dtxsid": "DTXSID5032498",
      "preferredName": "Triclosan",
      "aeid": 2127,
      "aenm": null,
      "aedVal": [
        3.215,
        3.466,
        0.2997,
        1.918,
        0.1899,
        0.2053,
        0.2464,
        1.161,
        1.117,
        0.6722,
        0.5615,
        1.922
      ],
      "aedType": [
        "aed.ac50.pbtk50",
        "aed.ac50.3css50",
        "aed.acc.3css95",
        "aed.acc.3css50",
        "aed.bmd.pbtk95",
        "aed.bmd.3css95",
        "aed.acc.pbtk95",
        "aed.bmd.3css50",
        "aed.bmd.pbtk50",
        "aed.ac50.3css95",
        "aed.ac50.pbtk95",
        "aed.acc.pbtk50"
      ],
      "httkModel": [
        "PBTK",
        "3compartmentss",
        "3compartmentss",
        "3compartmentss",
        "PBTK",
        "3compartmentss",
        "PBTK",
        "3compartmentss",
        "PBTK",
        "3compartmentss",
        "PBTK",
        "PBTK"
      ],
      "aedValUnit": [
        "mg/kg/day",
        "mg/kg/day",
        "mg/kg/day",
        "mg/kg/day",
        "mg/kg/day",
        "mg/kg/day",
        "mg/kg/day",
        "mg/kg/day",
        "mg/kg/day",
        "mg/kg/day",
        "mg/kg/day",
        "mg/kg/day"
      ],
      "httkVersion": [
        "httk_v_2_3_1",
        "httk_v_2_3_1",
        "httk_v_2_3_1",
        "httk_v_2_3_1",
        "httk_v_2_3_1",
        "httk_v_2_3_1",
        "httk_v_2_3_1",
        "httk_v_2_3_1",
        "httk_v_2_3_1",
        "httk_v_2_3_1",
        "httk_v_2_3_1",
        "httk_v_2_3_1"
      ],
      "potencyValType": [
        "ac50",
        "ac50",
        "acc",
        "acc",
        "bmd",
        "bmd",
        "acc",
        "bmd",
        "bmd",
        "ac50",
        "ac50",
        "acc"
      ],
      "invitrodbVersion": [
        "invitrodb_v_4_2",
        "invitrodb_v_4_2",
        "invitrodb_v_4_2",
        "invitrodb_v_4_2",
        "invitrodb_v_4_2",
        "invitrodb_v_4_2",
        "invitrodb_v_4_2",
        "invitrodb_v_4_2",
        "invitrodb_v_4_2",
        "invitrodb_v_4_2",
        "invitrodb_v_4_2",
        "invitrodb_v_4_2"
      ],
      "interindividualVarPerc": [
        50.0,
        50.0,
        95.0,
        50.0,
        95.0,
        95.0,
        95.0,
        50.0,
        50.0,
        95.0,
        95.0,
        50.0
      ]
    },
    {
      "dtxsid": "DTXSID5032498",
      "preferredName": "Triclosan",
      "aeid": 1133,
      "aenm": null,
      "aedVal": [
        0.9089,
        1.046,
        0.357,
        6.632,
        6.657,
        6.4,
        1.08,
        6.3,
        1.2,
        1.835,
        1.828,
        0.3638
      ],
      "aedType": [
        "aed.ac50.pbtk95",
        "aed.acc.3css95",
        "aed.bmd.3css95",
        "aed.ac50.pbtk50",
        "aed.acc.3css50",
        "aed.ac50.3css50",
        "aed.acc.pbtk95",
        "aed.acc.pbtk50",
        "aed.ac50.3css95",
        "aed.bmd.3css50",
        "aed.bmd.pbtk50",
        "aed.bmd.pbtk95"
      ],
      "httkModel": [
        "PBTK",
        "3compartmentss",
        "3compartmentss",
        "PBTK",
        "3compartmentss",
        "3compartmentss",
        "PBTK",
        "PBTK",
        "3compartmentss",
        "3compartmentss",
        "PBTK",
        "PBTK"
      ],
      "aedValUnit": [
        "mg/kg/day",
        "mg/kg/day",
        "mg/kg/day",
        "mg/kg/day",
        "mg/kg/day",
        "mg/kg/day",
        "mg/kg/day",
        "mg/kg/day",
        "mg/kg/day",
        "mg/kg/day",
        "mg/kg/day",
        "mg/kg/day"
      ],
      "httkVersion": [
        "httk_v_2_3_1",
        "httk_v_2_3_1",
        "httk_v_2_3_1",
        "httk_v_2_3_1",
        "httk_v_2_3_1",
        "httk_v_2_3_1",
        "httk_v_2_3_1",
        "httk_v_2_3_1",
        "httk_v_2_3_1",
        "httk_v_2_3_1",
        "httk_v_2_3_1",
        "httk_v_2_3_1"
      ],
      "potencyValType": [
        "ac50",
        "acc",
        "bmd",
        "ac50",
        "acc",
        "ac50",
        "acc",
        "acc",
        "ac50",
        "bmd",
        "bmd",
        "bmd"
      ],
      "invitrodbVersion": [
        "invitrodb_v_4_2",
        "invitrodb_v_4_2",
        "invitrodb_v_4_2",
        "invitrodb_v_4_2",
        "invitrodb_v_4_2",
        "invitrodb_v_4_2",
        "invitrodb_v_4_2",
        "invitrodb_v_4_2",
        "invitrodb_v_4_2",
        "invitrodb_v_4_2",
        "invitrodb_v_4_2",
        "invitrodb_v_4_2"
      ],
      "interindividualVarPerc": [
        95.0,
        95.0,
        95.0,
        50.0,
        50.0,
        50.0,
        95.0,
        50.0,
        95.0,
        50.0,
        50.0,
        95.0
      ]
    },
    {
      "dtxsid": "DTXSID5032498",
      "preferredName": "Triclosan",
      "aeid": 182,
      "aenm": null,
      "aedVal": [
        1.508,
        2.297,
        0.9449,
        0.9639,
        0.4214,
        0.4513,
        0.2275,
        0.1542,
        2.388,
        1.394,
        0.1378,
        0.2305
      ],
      "aedType": [
        "aed.bmd.pbtk50",
        "aed.ac50.3css50",
        "aed.acc.pbtk50",
        "aed.acc.3css50",
        "aed.ac50.pbtk95",
        "aed.ac50.3css95",
        "aed.bmd.pbtk95",
        "aed.acc.pbtk95",
        "aed.ac50.pbtk50",
        "aed.bmd.3css50",
        "aed.acc.3css95",
        "aed.bmd.3css95"
      ],
      "httkModel": [
        "PBTK",
        "3compartmentss",
        "PBTK",
        "3compartmentss",
        "PBTK",
        "3compartmentss",
        "PBTK",
        "PBTK",
        "PBTK",
        "3compartmentss",
        "3compartmentss",
        "3compartmentss"
      ],
      "aedValUnit": [
        "mg/kg/day",
        "mg/kg/day",
        "mg/kg/day",
        "mg/kg/day",
        "mg/kg/day",
        "mg/kg/day",
        "mg/kg/day",
        "mg/kg/day",
        "mg/kg/day",
        "mg/kg/day",
        "mg/kg/day",
        "mg/kg/day"
      ],
      "httkVersion": [
        "httk_v_2_3_1",
        "httk_v_2_3_1",
        "httk_v_2_3_1",
        "httk_v_2_3_1",
        "httk_v_2_3_1",
        "httk_v_2_3_1",
        "httk_v_2_3_1",
        "httk_v_2_3_1",
        "httk_v_2_3_1",
        "httk_v_2_3_1",
        "httk_v_2_3_1",
        "httk_v_2_3_1"
      ],
      "potencyValType": [
        "bmd",
        "ac50",
        "acc",
        "acc",
        "ac50",
        "ac50",
        "bmd",
        "acc",
        "ac50",
        "bmd",
        "acc",
        "bmd"
      ],
      "invitrodbVersion": [
        "invitrodb_v_4_2",
        "invitrodb_v_4_2",
        "invitrodb_v_4_2",
        "invitrodb_v_4_2",
        "invitrodb_v_4_2",
        "invitrodb_v_4_2",
        "invitrodb_v_4_2",
        "invitrodb_v_4_2",
        "invitrodb_v_4_2",
        "invitrodb_v_4_2",
        "invitrodb_v_4_2",
        "invitrodb_v_4_2"
      ],
      "interindividualVarPerc": [
        50.0,
        50.0,
        50.0,
        50.0,
        95.0,
        95.0,
        95.0,
        95.0,
        50.0,
        50.0,
        95.0,
        95.0
      ]
    },
    {
      "dtxsid": "DTXSID5032498",
      "preferredName": "Triclosan",
      "aeid": 182,
      "aenm": null,
      "aedVal": [
        0.2291,
        1.25,
        4.52,
        0.8825,
        2.315,
        0.8008,
        0.2318,
        2.275,
        0.36,
        0.4653,
        1.309,
        4.676
      ],
      "aedType": [
        "aed.acc.pbtk95",
        "aed.acc.pbtk50",
        "aed.ac50.pbtk50",
        "aed.ac50.pbtk95",
        "aed.bmd.3css50",
        "aed.ac50.3css95",
        "aed.acc.3css95",
        "aed.bmd.pbtk50",
        "aed.bmd.pbtk95",
        "aed.bmd.3css95",
        "aed.acc.3css50",
        "aed.ac50.3css50"
      ],
      "httkModel": [
        "PBTK",
        "PBTK",
        "PBTK",
        "PBTK",
        "3compartmentss",
        "3compartmentss",
        "3compartmentss",
        "PBTK",
        "PBTK",
        "3compartmentss",
        "3compartmentss",
        "3compartmentss"
      ],
      "aedValUnit": [
        "mg/kg/day",
        "mg/kg/day",
        "mg/kg/day",
        "mg/kg/day",
        "mg/kg/day",
        "mg/kg/day",
        "mg/kg/day",
        "mg/kg/day",
        "mg/kg/day",
        "mg/kg/day",
        "mg/kg/day",
        "mg/kg/day"
      ],
      "httkVersion": [
        "httk_v_2_3_1",
        "httk_v_2_3_1",
        "httk_v_2_3_1",
        "httk_v_2_3_1",
        "httk_v_2_3_1",
        "httk_v_2_3_1",
        "httk_v_2_3_1",
        "httk_v_2_3_1",
        "httk_v_2_3_1",
        "httk_v_2_3_1",
        "httk_v_2_3_1",
        "httk_v_2_3_1"
      ],
      "potencyValType": [
        "acc",
        "acc",
        "ac50",
        "ac50",
        "bmd",
        "ac50",
        "acc",
        "bmd",
        "bmd",
        "bmd",
        "acc",
        "ac50"
      ],
      "invitrodbVersion": [
        "invitrodb_v_4_2",
        "invitrodb_v_4_2",
        "invitrodb_v_4_2",
        "invitrodb_v_4_2",
        "invitrodb_v_4_2",
        "invitrodb_v_4_2",
        "invitrodb_v_4_2",
        "invitrodb_v_4_2",
        "invitrodb_v_4_2",
        "invitrodb_v_4_2",
        "invitrodb_v_4_2",
        "invitrodb_v_4_2"
      ],
      "interindividualVarPerc": [
        95.0,
        50.0,
        50.0,
        95.0,
        50.0,
        95.0,
        95.0,
        50.0,
        95.0,
        95.0,
        50.0,
        50.0
      ]
    },
    {
      "dtxsid": "DTXSID5032498",
      "preferredName": "Triclosan",
      "aeid": 182,
      "aenm": null,
      "aedVal": [
        3.32,
        0.5251,
        6.612,
        1.913,
        6.471,
        1.047,
        0.6997,
        0.283,
        0.3856,
        1.94,
        1.186,
        3.449
      ],
      "aedType": [
        "aed.bmd.pbtk50",
        "aed.bmd.3css95",
        "aed.ac50.pbtk50",
        "aed.acc.3css50",
        "aed.ac50.3css50",
        "aed.ac50.3css95",
        "aed.bmd.pbtk95",
        "aed.acc.pbtk95",
        "aed.acc.3css95",
        "aed.acc.pbtk50",
        "aed.ac50.pbtk95",
        "aed.bmd.3css50"
      ],
      "httkModel": [
        "PBTK",
        "3compartmentss",
        "PBTK",
        "3compartmentss",
        "3compartmentss",
        "3compartmentss",
        "PBTK",
        "PBTK",
        "3compartmentss",
        "PBTK",
        "PBTK",
        "3compartmentss"
      ],
      "aedValUnit": [
        "mg/kg/day",
        "mg/kg/day",
        "mg/kg/day",
        "mg/kg/day",
        "mg/kg/day",
        "mg/kg/day",
        "mg/kg/day",
        "mg/kg/day",
        "mg/kg/day",
        "mg/kg/day",
        "mg/kg/day",
        "mg/kg/day"
      ],
      "httkVersion": [
        "httk_v_2_3_1",
        "httk_v_2_3_1",
        "httk_v_2_3_1",
        "httk_v_2_3_1",
        "httk_v_2_3_1",
        "httk_v_2_3_1",
        "httk_v_2_3_1",
        "httk_v_2_3_1",
        "httk_v_2_3_1",
        "httk_v_2_3_1",
        "httk_v_2_3_1",
        "httk_v_2_3_1"
      ],
      "potencyValType": [
        "bmd",
        "bmd",
        "ac50",
        "acc",
        "ac50",
        "ac50",
        "bmd",
        "acc",
        "acc",
        "acc",
        "ac50",
        "bmd"
      ],
      "invitrodbVersion": [
        "invitrodb_v_4_2",
        "invitrodb_v_4_2",
        "invitrodb_v_4_2",
        "invitrodb_v_4_2",
        "invitrodb_v_4_2",
        "invitrodb_v_4_2",
        "invitrodb_v_4_2",
        "invitrodb_v_4_2",
        "invitrodb_v_4_2",
        "invitrodb_v_4_2",
        "invitrodb_v_4_2",
        "invitrodb_v_4_2"
      ],
      "interindividualVarPerc": [
        50.0,
        95.0,
        50.0,
        50.0,
        50.0,
        95.0,
        95.0,
        95.0,
        95.0,
        50.0,
        95.0,
        50.0
      ]
    },
    {
      "dtxsid": "DTXSID5032498",
      "preferredName": "Triclosan",
      "aeid": 184,
      "aenm": null,
      "aedVal": [
        2.184,
        2.187,
        0.3642,
        2.202,
        0.3733,
        0.3128,
        0.3108,
        0.3583,
        1.902,
        2.061,
        2.048,
        0.3363
      ],
      "aedType": [
        "aed.acc.3css50",
        "aed.ac50.3css50",
        "aed.acc.pbtk95",
        "aed.ac50.pbtk50",
        "aed.ac50.pbtk95",
        "aed.ac50.3css95",
        "aed.bmd.pbtk95",
        "aed.bmd.3css95",
        "aed.bmd.3css50",
        "aed.bmd.pbtk50",
        "aed.acc.pbtk50",
        "aed.acc.3css95"
      ],
      "httkModel": [
        "3compartmentss",
        "3compartmentss",
        "PBTK",
        "PBTK",
        "PBTK",
        "3compartmentss",
        "PBTK",
        "3compartmentss",
        "3compartmentss",
        "PBTK",
        "PBTK",
        "3compartmentss"
      ],
      "aedValUnit": [
        "mg/kg/day",
        "mg/kg/day",
        "mg/kg/day",
        "mg/kg/day",
        "mg/kg/day",
        "mg/kg/day",
        "mg/kg/day",
        "mg/kg/day",
        "mg/kg/day",
        "mg/kg/day",
        "mg/kg/day",
        "mg/kg/day"
      ],
      "httkVersion": [
        "httk_v_2_3_1",
        "httk_v_2_3_1",
        "httk_v_2_3_1",
        "httk_v_2_3_1",
        "httk_v_2_3_1",
        "httk_v_2_3_1",
        "httk_v_2_3_1",
        "httk_v_2_3_1",
        "httk_v_2_3_1",
        "httk_v_2_3_1",
        "httk_v_2_3_1",
        "httk_v_2_3_1"
      ],
      "potencyValType": [
        "acc",
        "ac50",
        "acc",
        "ac50",
        "ac50",
        "ac50",
        "bmd",
        "bmd",
        "bmd",
        "bmd",
        "acc",
        "acc"
      ],
      "invitrodbVersion": [
        "invitrodb_v_4_2",
        "invitrodb_v_4_2",
        "invitrodb_v_4_2",
        "invitrodb_v_4_2",
        "invitrodb_v_4_2",
        "invitrodb_v_4_2",
        "invitrodb_v_4_2",
        "invitrodb_v_4_2",
        "invitrodb_v_4_2",
        "invitrodb_v_4_2",
        "invitrodb_v_4_2",
        "invitrodb_v_4_2"
      ],
      "interindividualVarPerc": [
        50.0,
        50.0,
        95.0,
        50.0,
        95.0,
        95.0,
        95.0,
        95.0,
        50.0,
        50.0,
        50.0,
        95.0
      ]
    },
    {
      "dtxsid": "DTXSID5032498",
      "preferredName": "Triclosan",
      "aeid": 184,
      "aenm": null,
      "aedVal": [
        0.2712,
        0.2224,
        0.3303,
        1.474,
        1.521,
        0.2316,
        1.418,
        0.2354,
        1.521,
        1.347,
        0.2418,
        1.345
      ],
      "aedType": [
        "aed.acc.3css95",
        "aed.bmd.pbtk95",
        "aed.acc.pbtk95",
        "aed.acc.3css50",
        "aed.ac50.3css50",
        "aed.ac50.3css95",
        "aed.ac50.pbtk50",
        "aed.ac50.pbtk95",
        "aed.acc.pbtk50",
        "aed.bmd.3css50",
        "aed.bmd.3css95",
        "aed.bmd.pbtk50"
      ],
      "httkModel": [
        "3compartmentss",
        "PBTK",
        "PBTK",
        "3compartmentss",
        "3compartmentss",
        "3compartmentss",
        "PBTK",
        "PBTK",
        "PBTK",
        "3compartmentss",
        "3compartmentss",
        "PBTK"
      ],
      "aedValUnit": [
        "mg/kg/day",
        "mg/kg/day",
        "mg/kg/day",
        "mg/kg/day",
        "mg/kg/day",
        "mg/kg/day",
        "mg/kg/day",
        "mg/kg/day",
        "mg/kg/day",
        "mg/kg/day",
        "mg/kg/day",
        "mg/kg/day"
      ],
      "httkVersion": [
        "httk_v_2_3_1",
        "httk_v_2_3_1",
        "httk_v_2_3_1",
        "httk_v_2_3_1",
        "httk_v_2_3_1",
        "httk_v_2_3_1",
        "httk_v_2_3_1",
        "httk_v_2_3_1",
        "httk_v_2_3_1",
        "httk_v_2_3_1",
        "httk_v_2_3_1",
        "httk_v_2_3_1"
      ],
      "potencyValType": [
        "acc",
        "bmd",
        "acc",
        "acc",
        "ac50",
        "ac50",
        "ac50",
        "ac50",
        "acc",
        "bmd",
        "bmd",
        "bmd"
      ],
      "invitrodbVersion": [
        "invitrodb_v_4_2",
        "invitrodb_v_4_2",
        "invitrodb_v_4_2",
        "invitrodb_v_4_2",
        "invitrodb_v_4_2",
        "invitrodb_v_4_2",
        "invitrodb_v_4_2",
        "invitrodb_v_4_2",
        "invitrodb_v_4_2",
        "invitrodb_v_4_2",
        "invitrodb_v_4_2",
        "invitrodb_v_4_2"
      ],
      "interindividualVarPerc": [
        95.0,
        95.0,
        95.0,
        50.0,
        50.0,
        95.0,
        50.0,
        95.0,
        50.0,
        50.0,
        95.0,
        50.0
      ]
    },
    {
      "dtxsid": "DTXSID5032498",
      "preferredName": "Triclosan",
      "aeid": 184,
      "aenm": null,
      "aedVal": [
        1.206,
        0.9042,
        0.8986,
        1.549,
        0.2324,
        0.2002,
        0.1562,
        0.2513,
        1.433,
        0.144,
        1.191,
        0.2282
      ],
      "aedType": [
        "aed.ac50.3css50",
        "aed.bmd.3css50",
        "aed.bmd.pbtk50",
        "aed.acc.pbtk50",
        "aed.acc.pbtk95",
        "aed.ac50.3css95",
        "aed.bmd.3css95",
        "aed.acc.3css95",
        "aed.acc.3css50",
        "aed.bmd.pbtk95",
        "aed.ac50.pbtk50",
        "aed.ac50.pbtk95"
      ],
      "httkModel": [
        "3compartmentss",
        "3compartmentss",
        "PBTK",
        "PBTK",
        "PBTK",
        "3compartmentss",
        "3compartmentss",
        "3compartmentss",
        "3compartmentss",
        "PBTK",
        "PBTK",
        "PBTK"
      ],
      "aedValUnit": [
        "mg/kg/day",
        "mg/kg/day",
        "mg/kg/day",
        "mg/kg/day",
        "mg/kg/day",
        "mg/kg/day",
        "mg/kg/day",
        "mg/kg/day",
        "mg/kg/day",
        "mg/kg/day",
        "mg/kg/day",
        "mg/kg/day"
      ],
      "httkVersion": [
        "httk_v_2_3_1",
        "httk_v_2_3_1",
        "httk_v_2_3_1",
        "httk_v_2_3_1",
        "httk_v_2_3_1",
        "httk_v_2_3_1",
        "httk_v_2_3_1",
        "httk_v_2_3_1",
        "httk_v_2_3_1",
        "httk_v_2_3_1",
        "httk_v_2_3_1",
        "httk_v_2_3_1"
      ],
      "potencyValType": [
        "ac50",
        "bmd",
        "bmd",
        "acc",
        "acc",
        "ac50",
        "bmd",
        "acc",
        "acc",
        "bmd",
        "ac50",
        "ac50"
      ],
      "invitrodbVersion": [
        "invitrodb_v_4_2",
        "invitrodb_v_4_2",
        "invitrodb_v_4_2",
        "invitrodb_v_4_2",
        "invitrodb_v_4_2",
        "invitrodb_v_4_2",
        "invitrodb_v_4_2",
        "invitrodb_v_4_2",
        "invitrodb_v_4_2",
        "invitrodb_v_4_2",
        "invitrodb_v_4_2",
        "invitrodb_v_4_2"
      ],
      "interindividualVarPerc": [
        50.0,
        50.0,
        50.0,
        50.0,
        95.0,
        95.0,
        95.0,
        95.0,
        50.0,
        95.0,
        50.0,
        95.0
      ]
    },
    {
      "dtxsid": "DTXSID5032498",
      "preferredName": "Triclosan",
      "aeid": 186,
      "aenm": null,
      "aedVal": [
        0.7556,
        3.623,
        1.019,
        1.182,
        3.914,
        4.567,
        6.549,
        7.133,
        0.4753,
        4.504,
        0.6159,
        0.6986
      ],
      "aedType": [
        "aed.bmd.pbtk95",
        "aed.acc.3css50",
        "aed.ac50.3css95",
        "aed.ac50.pbtk95",
        "aed.acc.pbtk50",
        "aed.bmd.3css50",
        "aed.ac50.pbtk50",
        "aed.ac50.3css50",
        "aed.acc.pbtk95",
        "aed.bmd.pbtk50",
        "aed.acc.3css95",
        "aed.bmd.3css95"
      ],
      "httkModel": [
        "PBTK",
        "3compartmentss",
        "3compartmentss",
        "PBTK",
        "PBTK",
        "3compartmentss",
        "PBTK",
        "3compartmentss",
        "PBTK",
        "PBTK",
        "3compartmentss",
        "3compartmentss"
      ],
      "aedValUnit": [
        "mg/kg/day",
        "mg/kg/day",
        "mg/kg/day",
        "mg/kg/day",
        "mg/kg/day",
        "mg/kg/day",
        "mg/kg/day",
        "mg/kg/day",
        "mg/kg/day",
        "mg/kg/day",
        "mg/kg/day",
        "mg/kg/day"
      ],
      "httkVersion": [
        "httk_v_2_3_1",
        "httk_v_2_3_1",
        "httk_v_2_3_1",
        "httk_v_2_3_1",
        "httk_v_2_3_1",
        "httk_v_2_3_1",
        "httk_v_2_3_1",
        "httk_v_2_3_1",
        "httk_v_2_3_1",
        "httk_v_2_3_1",
        "httk_v_2_3_1",
        "httk_v_2_3_1"
      ],
      "potencyValType": [
        "bmd",
        "acc",
        "ac50",
        "ac50",
        "acc",
        "bmd",
        "ac50",
        "ac50",
        "acc",
        "bmd",
        "acc",
        "bmd"
      ],
      "invitrodbVersion": [
        "invitrodb_v_4_2",
        "invitrodb_v_4_2",
        "invitrodb_v_4_2",
        "invitrodb_v_4_2",
        "invitrodb_v_4_2",
        "invitrodb_v_4_2",
        "invitrodb_v_4_2",
        "invitrodb_v_4_2",
        "invitrodb_v_4_2",
        "invitrodb_v_4_2",
        "invitrodb_v_4_2",
        "invitrodb_v_4_2"
      ],
      "interindividualVarPerc": [
        95.0,
        50.0,
        95.0,
        95.0,
        50.0,
        50.0,
        50.0,
        50.0,
        95.0,
        50.0,
        95.0,
        95.0
      ]
    },
    {
      "dtxsid": "DTXSID5032498",
      "preferredName": "Triclosan",
      "aeid": 186,
      "aenm": null,
      "aedVal": [
        7.113,
        3.802,
        1.144,
        1.134,
        6.958,
        4.216,
        3.565,
        0.6571,
        4.62,
        0.7099,
        0.7124,
        0.687
      ],
      "aedType": [
        "aed.ac50.pbtk50",
        "aed.acc.pbtk50",
        "aed.ac50.pbtk95",
        "aed.ac50.3css95",
        "aed.ac50.3css50",
        "aed.bmd.3css50",
        "aed.acc.3css50",
        "aed.acc.pbtk95",
        "aed.bmd.pbtk50",
        "aed.bmd.pbtk95",
        "aed.acc.3css95",
        "aed.bmd.3css95"
      ],
      "httkModel": [
        "PBTK",
        "PBTK",
        "PBTK",
        "3compartmentss",
        "3compartmentss",
        "3compartmentss",
        "3compartmentss",
        "PBTK",
        "PBTK",
        "PBTK",
        "3compartmentss",
        "3compartmentss"
      ],
      "aedValUnit": [
        "mg/kg/day",
        "mg/kg/day",
        "mg/kg/day",
        "mg/kg/day",
        "mg/kg/day",
        "mg/kg/day",
        "mg/kg/day",
        "mg/kg/day",
        "mg/kg/day",
        "mg/kg/day",
        "mg/kg/day",
        "mg/kg/day"
      ],
      "httkVersion": [
        "httk_v_2_3_1",
        "httk_v_2_3_1",
        "httk_v_2_3_1",
        "httk_v_2_3_1",
        "httk_v_2_3_1",
        "httk_v_2_3_1",
        "httk_v_2_3_1",
        "httk_v_2_3_1",
        "httk_v_2_3_1",
        "httk_v_2_3_1",
        "httk_v_2_3_1",
        "httk_v_2_3_1"
      ],
      "potencyValType": [
        "ac50",
        "acc",
        "ac50",
        "ac50",
        "ac50",
        "bmd",
        "acc",
        "acc",
        "bmd",
        "bmd",
        "acc",
        "bmd"
      ],
      "invitrodbVersion": [
        "invitrodb_v_4_2",
        "invitrodb_v_4_2",
        "invitrodb_v_4_2",
        "invitrodb_v_4_2",
        "invitrodb_v_4_2",
        "invitrodb_v_4_2",
        "invitrodb_v_4_2",
        "invitrodb_v_4_2",
        "invitrodb_v_4_2",
        "invitrodb_v_4_2",
        "invitrodb_v_4_2",
        "invitrodb_v_4_2"
      ],
      "interindividualVarPerc": [
        50.0,
        50.0,
        95.0,
        95.0,
        50.0,
        50.0,
        50.0,
        95.0,
        50.0,
        95.0,
        95.0,
        95.0
      ]
    },
    {
      "dtxsid": "DTXSID5032498",
      "preferredName": "Triclosan",
      "aeid": 186,
      "aenm": null,
      "aedVal": [
        1.1,
        1.071,
        1.145,
        1.072,
        5.268,
        5.786,
        7.351,
        5.32,
        0.9706,
        0.8984,
        7.187,
        5.619
      ],
      "aedType": [
        "aed.bmd.pbtk95",
        "aed.ac50.3css95",
        "aed.ac50.pbtk95",
        "aed.bmd.3css95",
        "aed.acc.3css50",
        "aed.bmd.3css50",
        "aed.ac50.pbtk50",
        "aed.acc.pbtk50",
        "aed.acc.pbtk95",
        "aed.acc.3css95",
        "aed.ac50.3css50",
        "aed.bmd.pbtk50"
      ],
      "httkModel": [
        "PBTK",
        "3compartmentss",
        "PBTK",
        "3compartmentss",
        "3compartmentss",
        "3compartmentss",
        "PBTK",
        "PBTK",
        "PBTK",
        "3compartmentss",
        "3compartmentss",
        "PBTK"
      ],
      "aedValUnit": [
        "mg/kg/day",
        "mg/kg/day",
        "mg/kg/day",
        "mg/kg/day",
        "mg/kg/day",
        "mg/kg/day",
        "mg/kg/day",
        "mg/kg/day",
        "mg/kg/day",
        "mg/kg/day",
        "mg/kg/day",
        "mg/kg/day"
      ],
      "httkVersion": [
        "httk_v_2_3_1",
        "httk_v_2_3_1",
        "httk_v_2_3_1",
        "httk_v_2_3_1",
        "httk_v_2_3_1",
        "httk_v_2_3_1",
        "httk_v_2_3_1",
        "httk_v_2_3_1",
        "httk_v_2_3_1",
        "httk_v_2_3_1",
        "httk_v_2_3_1",
        "httk_v_2_3_1"
      ],
      "potencyValType": [
        "bmd",
        "ac50",
        "ac50",
        "bmd",
        "acc",
        "bmd",
        "ac50",
        "acc",
        "acc",
        "acc",
        "ac50",
        "bmd"
      ],
      "invitrodbVersion": [
        "invitrodb_v_4_2",
        "invitrodb_v_4_2",
        "invitrodb_v_4_2",
        "invitrodb_v_4_2",
        "invitrodb_v_4_2",
        "invitrodb_v_4_2",
        "invitrodb_v_4_2",
        "invitrodb_v_4_2",
        "invitrodb_v_4_2",
        "invitrodb_v_4_2",
        "invitrodb_v_4_2",
        "invitrodb_v_4_2"
      ],
      "interindividualVarPerc": [
        95.0,
        95.0,
        95.0,
        95.0,
        50.0,
        50.0,
        50.0,
        50.0,
        95.0,
        95.0,
        50.0,
        50.0
      ]
    },
    {
      "dtxsid": "DTXSID5032498",
      "preferredName": "Triclosan",
      "aeid": 188,
      "aenm": null,
      "aedVal": [
        1.228,
        4.8,
        7.381,
        0.9434,
        0.8696,
        7.045,
        0.833,
        0.9279,
        5.329,
        4.441,
        4.875,
        1.186
      ],
      "aedType": [
        "aed.ac50.3css95",
        "aed.acc.3css50",
        "aed.ac50.pbtk50",
        "aed.bmd.3css95",
        "aed.acc.pbtk95",
        "aed.ac50.3css50",
        "aed.acc.3css95",
        "aed.bmd.pbtk95",
        "aed.bmd.pbtk50",
        "aed.acc.pbtk50",
        "aed.bmd.3css50",
        "aed.ac50.pbtk95"
      ],
      "httkModel": [
        "3compartmentss",
        "3compartmentss",
        "PBTK",
        "3compartmentss",
        "PBTK",
        "3compartmentss",
        "3compartmentss",
        "PBTK",
        "PBTK",
        "PBTK",
        "3compartmentss",
        "PBTK"
      ],
      "aedValUnit": [
        "mg/kg/day",
        "mg/kg/day",
        "mg/kg/day",
        "mg/kg/day",
        "mg/kg/day",
        "mg/kg/day",
        "mg/kg/day",
        "mg/kg/day",
        "mg/kg/day",
        "mg/kg/day",
        "mg/kg/day",
        "mg/kg/day"
      ],
      "httkVersion": [
        "httk_v_2_3_1",
        "httk_v_2_3_1",
        "httk_v_2_3_1",
        "httk_v_2_3_1",
        "httk_v_2_3_1",
        "httk_v_2_3_1",
        "httk_v_2_3_1",
        "httk_v_2_3_1",
        "httk_v_2_3_1",
        "httk_v_2_3_1",
        "httk_v_2_3_1",
        "httk_v_2_3_1"
      ],
      "potencyValType": [
        "ac50",
        "acc",
        "ac50",
        "bmd",
        "acc",
        "ac50",
        "acc",
        "bmd",
        "bmd",
        "acc",
        "bmd",
        "ac50"
      ],
      "invitrodbVersion": [
        "invitrodb_v_4_2",
        "invitrodb_v_4_2",
        "invitrodb_v_4_2",
        "invitrodb_v_4_2",
        "invitrodb_v_4_2",
        "invitrodb_v_4_2",
        "invitrodb_v_4_2",
        "invitrodb_v_4_2",
        "invitrodb_v_4_2",
        "invitrodb_v_4_2",
        "invitrodb_v_4_2",
        "invitrodb_v_4_2"
      ],
      "interindividualVarPerc": [
        95.0,
        50.0,
        50.0,
        95.0,
        95.0,
        50.0,
        95.0,
        95.0,
        50.0,
        50.0,
        50.0,
        95.0
      ]
    },
    {
      "dtxsid": "DTXSID5032498",
      "preferredName": "Triclosan",
      "aeid": 188,
      "aenm": null,
      "aedVal": [
        1.358,
        0.9428,
        1.019,
        8.162,
        1.137,
        5.989,
        1.417,
        1.156,
        5.582,
        6.718,
        6.504,
        8.452
      ],
      "aedType": [
        "aed.ac50.3css95",
        "aed.acc.pbtk95",
        "aed.acc.3css95",
        "aed.ac50.3css50",
        "aed.bmd.pbtk95",
        "aed.acc.3css50",
        "aed.ac50.pbtk95",
        "aed.bmd.3css95",
        "aed.acc.pbtk50",
        "aed.bmd.3css50",
        "aed.bmd.pbtk50",
        "aed.ac50.pbtk50"
      ],
      "httkModel": [
        "3compartmentss",
        "PBTK",
        "3compartmentss",
        "3compartmentss",
        "PBTK",
        "3compartmentss",
        "PBTK",
        "3compartmentss",
        "PBTK",
        "3compartmentss",
        "PBTK",
        "PBTK"
      ],
      "aedValUnit": [
        "mg/kg/day",
        "mg/kg/day",
        "mg/kg/day",
        "mg/kg/day",
        "mg/kg/day",
        "mg/kg/day",
        "mg/kg/day",
        "mg/kg/day",
        "mg/kg/day",
        "mg/kg/day",
        "mg/kg/day",
        "mg/kg/day"
      ],
      "httkVersion": [
        "httk_v_2_3_1",
        "httk_v_2_3_1",
        "httk_v_2_3_1",
        "httk_v_2_3_1",
        "httk_v_2_3_1",
        "httk_v_2_3_1",
        "httk_v_2_3_1",
        "httk_v_2_3_1",
        "httk_v_2_3_1",
        "httk_v_2_3_1",
        "httk_v_2_3_1",
        "httk_v_2_3_1"
      ],
      "potencyValType": [
        "ac50",
        "acc",
        "acc",
        "ac50",
        "bmd",
        "acc",
        "ac50",
        "bmd",
        "acc",
        "bmd",
        "bmd",
        "ac50"
      ],
      "invitrodbVersion": [
        "invitrodb_v_4_2",
        "invitrodb_v_4_2",
        "invitrodb_v_4_2",
        "invitrodb_v_4_2",
        "invitrodb_v_4_2",
        "invitrodb_v_4_2",
        "invitrodb_v_4_2",
        "invitrodb_v_4_2",
        "invitrodb_v_4_2",
        "invitrodb_v_4_2",
        "invitrodb_v_4_2",
        "invitrodb_v_4_2"
      ],
      "interindividualVarPerc": [
        95.0,
        95.0,
        95.0,
        50.0,
        95.0,
        50.0,
        95.0,
        95.0,
        50.0,
        50.0,
        50.0,
        50.0
      ]
    },
    {
      "dtxsid": "DTXSID5032498",
      "preferredName": "Triclosan",
      "aeid": 188,
      "aenm": null,
      "aedVal": [
        3.123,
        3.113,
        7.363,
        0.5987,
        0.7196,
        1.262,
        0.7302,
        3.945,
        3.948,
        0.9325,
        7.163,
        0.4704
      ],
      "aedType": [
        "aed.acc.3css50",
        "aed.acc.pbtk50",
        "aed.ac50.pbtk50",
        "aed.acc.pbtk95",
        "aed.bmd.3css95",
        "aed.ac50.3css95",
        "aed.bmd.pbtk95",
        "aed.bmd.pbtk50",
        "aed.bmd.3css50",
        "aed.ac50.pbtk95",
        "aed.ac50.3css50",
        "aed.acc.3css95"
      ],
      "httkModel": [
        "3compartmentss",
        "PBTK",
        "PBTK",
        "PBTK",
        "3compartmentss",
        "3compartmentss",
        "PBTK",
        "PBTK",
        "3compartmentss",
        "PBTK",
        "3compartmentss",
        "3compartmentss"
      ],
      "aedValUnit": [
        "mg/kg/day",
        "mg/kg/day",
        "mg/kg/day",
        "mg/kg/day",
        "mg/kg/day",
        "mg/kg/day",
        "mg/kg/day",
        "mg/kg/day",
        "mg/kg/day",
        "mg/kg/day",
        "mg/kg/day",
        "mg/kg/day"
      ],
      "httkVersion": [
        "httk_v_2_3_1",
        "httk_v_2_3_1",
        "httk_v_2_3_1",
        "httk_v_2_3_1",
        "httk_v_2_3_1",
        "httk_v_2_3_1",
        "httk_v_2_3_1",
        "httk_v_2_3_1",
        "httk_v_2_3_1",
        "httk_v_2_3_1",
        "httk_v_2_3_1",
        "httk_v_2_3_1"
      ],
      "potencyValType": [
        "acc",
        "acc",
        "ac50",
        "acc",
        "bmd",
        "ac50",
        "bmd",
        "bmd",
        "bmd",
        "ac50",
        "ac50",
        "acc"
      ],
      "invitrodbVersion": [
        "invitrodb_v_4_2",
        "invitrodb_v_4_2",
        "invitrodb_v_4_2",
        "invitrodb_v_4_2",
        "invitrodb_v_4_2",
        "invitrodb_v_4_2",
        "invitrodb_v_4_2",
        "invitrodb_v_4_2",
        "invitrodb_v_4_2",
        "invitrodb_v_4_2",
        "invitrodb_v_4_2",
        "invitrodb_v_4_2"
      ],
      "interindividualVarPerc": [
        50.0,
        50.0,
        50.0,
        95.0,
        95.0,
        95.0,
        95.0,
        50.0,
        50.0,
        95.0,
        50.0,
        95.0
      ]
    },
    {
      "dtxsid": "DTXSID5032498",
      "preferredName": "Triclosan",
      "aeid": 188,
      "aenm": null,
      "aedVal": [
        1.316,
        0.9109,
        7.77,
        0.6241,
        0.9611,
        1.327,
        4.746,
        4.851,
        6.187,
        7.868,
        1.188,
        6.063
      ],
      "aedType": [
        "aed.ac50.pbtk95",
        "aed.acc.pbtk95",
        "aed.ac50.pbtk50",
        "aed.acc.3css95",
        "aed.bmd.pbtk95",
        "aed.ac50.3css95",
        "aed.acc.3css50",
        "aed.acc.pbtk50",
        "aed.bmd.pbtk50",
        "aed.ac50.3css50",
        "aed.bmd.3css95",
        "aed.bmd.3css50"
      ],
      "httkModel": [
        "PBTK",
        "PBTK",
        "PBTK",
        "3compartmentss",
        "PBTK",
        "3compartmentss",
        "3compartmentss",
        "PBTK",
        "PBTK",
        "3compartmentss",
        "3compartmentss",
        "3compartmentss"
      ],
      "aedValUnit": [
        "mg/kg/day",
        "mg/kg/day",
        "mg/kg/day",
        "mg/kg/day",
        "mg/kg/day",
        "mg/kg/day",
        "mg/kg/day",
        "mg/kg/day",
        "mg/kg/day",
        "mg/kg/day",
        "mg/kg/day",
        "mg/kg/day"
      ],
      "httkVersion": [
        "httk_v_2_3_1",
        "httk_v_2_3_1",
        "httk_v_2_3_1",
        "httk_v_2_3_1",
        "httk_v_2_3_1",
        "httk_v_2_3_1",
        "httk_v_2_3_1",
        "httk_v_2_3_1",
        "httk_v_2_3_1",
        "httk_v_2_3_1",
        "httk_v_2_3_1",
        "httk_v_2_3_1"
      ],
      "potencyValType": [
        "ac50",
        "acc",
        "ac50",
        "acc",
        "bmd",
        "ac50",
        "acc",
        "acc",
        "bmd",
        "ac50",
        "bmd",
        "bmd"
      ],
      "invitrodbVersion": [
        "invitrodb_v_4_2",
        "invitrodb_v_4_2",
        "invitrodb_v_4_2",
        "invitrodb_v_4_2",
        "invitrodb_v_4_2",
        "invitrodb_v_4_2",
        "invitrodb_v_4_2",
        "invitrodb_v_4_2",
        "invitrodb_v_4_2",
        "invitrodb_v_4_2",
        "invitrodb_v_4_2",
        "invitrodb_v_4_2"
      ],
      "interindividualVarPerc": [
        95.0,
        95.0,
        50.0,
        95.0,
        95.0,
        95.0,
        50.0,
        50.0,
        50.0,
        50.0,
        95.0,
        50.0
      ]
    },
    {
      "dtxsid": "DTXSID5032498",
      "preferredName": "Triclosan",
      "aeid": 190,
      "aenm": null,
      "aedVal": [
        0.4968,
        2.864,
        3.745,
        0.4752,
        0.5847,
        2.861,
        0.6683,
        0.4301,
        3.31,
        3.1,
        0.6643,
        3.676
      ],
      "aedType": [
        "aed.bmd.pbtk95",
        "aed.acc.pbtk50",
        "aed.ac50.3css50",
        "aed.acc.3css95",
        "aed.bmd.3css95",
        "aed.acc.3css50",
        "aed.ac50.3css95",
        "aed.acc.pbtk95",
        "aed.bmd.3css50",
        "aed.bmd.pbtk50",
        "aed.ac50.pbtk95",
        "aed.ac50.pbtk50"
      ],
      "httkModel": [
        "PBTK",
        "PBTK",
        "3compartmentss",
        "3compartmentss",
        "3compartmentss",
        "3compartmentss",
        "3compartmentss",
        "PBTK",
        "3compartmentss",
        "PBTK",
        "PBTK",
        "PBTK"
      ],
      "aedValUnit": [
        "mg/kg/day",
        "mg/kg/day",
        "mg/kg/day",
        "mg/kg/day",
        "mg/kg/day",
        "mg/kg/day",
        "mg/kg/day",
        "mg/kg/day",
        "mg/kg/day",
        "mg/kg/day",
        "mg/kg/day",
        "mg/kg/day"
      ],
      "httkVersion": [
        "httk_v_2_3_1",
        "httk_v_2_3_1",
        "httk_v_2_3_1",
        "httk_v_2_3_1",
        "httk_v_2_3_1",
        "httk_v_2_3_1",
        "httk_v_2_3_1",
        "httk_v_2_3_1",
        "httk_v_2_3_1",
        "httk_v_2_3_1",
        "httk_v_2_3_1",
        "httk_v_2_3_1"
      ],
      "potencyValType": [
        "bmd",
        "acc",
        "ac50",
        "acc",
        "bmd",
        "acc",
        "ac50",
        "acc",
        "bmd",
        "bmd",
        "ac50",
        "ac50"
      ],
      "invitrodbVersion": [
        "invitrodb_v_4_2",
        "invitrodb_v_4_2",
        "invitrodb_v_4_2",
        "invitrodb_v_4_2",
        "invitrodb_v_4_2",
        "invitrodb_v_4_2",
        "invitrodb_v_4_2",
        "invitrodb_v_4_2",
        "invitrodb_v_4_2",
        "invitrodb_v_4_2",
        "invitrodb_v_4_2",
        "invitrodb_v_4_2"
      ],
      "interindividualVarPerc": [
        95.0,
        50.0,
        50.0,
        95.0,
        95.0,
        50.0,
        95.0,
        95.0,
        50.0,
        50.0,
        95.0,
        50.0
      ]
    },
    {
      "dtxsid": "DTXSID5032498",
      "preferredName": "Triclosan",
      "aeid": 190,
      "aenm": null,
      "aedVal": [
        6.5,
        0.4102,
        1.005,
        2.899,
        0.5083,
        3.872,
        0.6006,
        1.24,
        3.994,
        2.883,
        6.763,
        0.7466
      ],
      "aedType": [
        "aed.ac50.3css50",
        "aed.acc.3css95",
        "aed.ac50.pbtk95",
        "aed.acc.pbtk50",
        "aed.acc.pbtk95",
        "aed.bmd.3css50",
        "aed.bmd.3css95",
        "aed.ac50.3css95",
        "aed.bmd.pbtk50",
        "aed.acc.3css50",
        "aed.ac50.pbtk50",
        "aed.bmd.pbtk95"
      ],
      "httkModel": [
        "3compartmentss",
        "3compartmentss",
        "PBTK",
        "PBTK",
        "PBTK",
        "3compartmentss",
        "3compartmentss",
        "3compartmentss",
        "PBTK",
        "3compartmentss",
        "PBTK",
        "PBTK"
      ],
      "aedValUnit": [
        "mg/kg/day",
        "mg/kg/day",
        "mg/kg/day",
        "mg/kg/day",
        "mg/kg/day",
        "mg/kg/day",
        "mg/kg/day",
        "mg/kg/day",
        "mg/kg/day",
        "mg/kg/day",
        "mg/kg/day",
        "mg/kg/day"
      ],
      "httkVersion": [
        "httk_v_2_3_1",
        "httk_v_2_3_1",
        "httk_v_2_3_1",
        "httk_v_2_3_1",
        "httk_v_2_3_1",
        "httk_v_2_3_1",
        "httk_v_2_3_1",
        "httk_v_2_3_1",
        "httk_v_2_3_1",
        "httk_v_2_3_1",
        "httk_v_2_3_1",
        "httk_v_2_3_1"
      ],
      "potencyValType": [
        "ac50",
        "acc",
        "ac50",
        "acc",
        "acc",
        "bmd",
        "bmd",
        "ac50",
        "bmd",
        "acc",
        "ac50",
        "bmd"
      ],
      "invitrodbVersion": [
        "invitrodb_v_4_2",
        "invitrodb_v_4_2",
        "invitrodb_v_4_2",
        "invitrodb_v_4_2",
        "invitrodb_v_4_2",
        "invitrodb_v_4_2",
        "invitrodb_v_4_2",
        "invitrodb_v_4_2",
        "invitrodb_v_4_2",
        "invitrodb_v_4_2",
        "invitrodb_v_4_2",
        "invitrodb_v_4_2"
      ],
      "interindividualVarPerc": [
        50.0,
        95.0,
        95.0,
        50.0,
        95.0,
        50.0,
        95.0,
        95.0,
        50.0,
        50.0,
        50.0,
        95.0
      ]
    },
    {
      "dtxsid": "DTXSID5032498",
      "preferredName": "Triclosan",
      "aeid": 190,
      "aenm": null,
      "aedVal": [
        6.446,
        0.6077,
        0.3397,
        2.319,
        2.464,
        0.9646,
        3.512,
        6.445,
        0.5295,
        0.3262,
        3.443,
        0.9563
      ],
      "aedType": [
        "aed.ac50.pbtk50",
        "aed.bmd.pbtk95",
        "aed.acc.pbtk95",
        "aed.acc.3css50",
        "aed.acc.pbtk50",
        "aed.ac50.3css95",
        "aed.bmd.pbtk50",
        "aed.ac50.3css50",
        "aed.bmd.3css95",
        "aed.acc.3css95",
        "aed.bmd.3css50",
        "aed.ac50.pbtk95"
      ],
      "httkModel": [
        "PBTK",
        "PBTK",
        "PBTK",
        "3compartmentss",
        "PBTK",
        "3compartmentss",
        "PBTK",
        "3compartmentss",
        "3compartmentss",
        "3compartmentss",
        "3compartmentss",
        "PBTK"
      ],
      "aedValUnit": [
        "mg/kg/day",
        "mg/kg/day",
        "mg/kg/day",
        "mg/kg/day",
        "mg/kg/day",
        "mg/kg/day",
        "mg/kg/day",
        "mg/kg/day",
        "mg/kg/day",
        "mg/kg/day",
        "mg/kg/day",
        "mg/kg/day"
      ],
      "httkVersion": [
        "httk_v_2_3_1",
        "httk_v_2_3_1",
        "httk_v_2_3_1",
        "httk_v_2_3_1",
        "httk_v_2_3_1",
        "httk_v_2_3_1",
        "httk_v_2_3_1",
        "httk_v_2_3_1",
        "httk_v_2_3_1",
        "httk_v_2_3_1",
        "httk_v_2_3_1",
        "httk_v_2_3_1"
      ],
      "potencyValType": [
        "ac50",
        "bmd",
        "acc",
        "acc",
        "acc",
        "ac50",
        "bmd",
        "ac50",
        "bmd",
        "acc",
        "bmd",
        "ac50"
      ],
      "invitrodbVersion": [
        "invitrodb_v_4_2",
        "invitrodb_v_4_2",
        "invitrodb_v_4_2",
        "invitrodb_v_4_2",
        "invitrodb_v_4_2",
        "invitrodb_v_4_2",
        "invitrodb_v_4_2",
        "invitrodb_v_4_2",
        "invitrodb_v_4_2",
        "invitrodb_v_4_2",
        "invitrodb_v_4_2",
        "invitrodb_v_4_2"
      ],
      "interindividualVarPerc": [
        50.0,
        95.0,
        95.0,
        50.0,
        50.0,
        95.0,
        50.0,
        50.0,
        95.0,
        95.0,
        50.0,
        95.0
      ]
    },
    {
      "dtxsid": "DTXSID5032498",
      "preferredName": "Triclosan",
      "aeid": 190,
      "aenm": null,
      "aedVal": [
        0.9836,
        7.957,
        0.8248,
        1.002,
        5.215,
        1.332,
        1.388,
        6.238,
        5.203,
        8.281,
        0.9039,
        6.209
      ],
      "aedType": [
        "aed.bmd.3css95",
        "aed.ac50.pbtk50",
        "aed.acc.pbtk95",
        "aed.acc.3css95",
        "aed.acc.3css50",
        "aed.ac50.3css95",
        "aed.ac50.pbtk95",
        "aed.bmd.pbtk50",
        "aed.acc.pbtk50",
        "aed.ac50.3css50",
        "aed.bmd.pbtk95",
        "aed.bmd.3css50"
      ],
      "httkModel": [
        "3compartmentss",
        "PBTK",
        "PBTK",
        "3compartmentss",
        "3compartmentss",
        "3compartmentss",
        "PBTK",
        "PBTK",
        "PBTK",
        "3compartmentss",
        "PBTK",
        "3compartmentss"
      ],
      "aedValUnit": [
        "mg/kg/day",
        "mg/kg/day",
        "mg/kg/day",
        "mg/kg/day",
        "mg/kg/day",
        "mg/kg/day",
        "mg/kg/day",
        "mg/kg/day",
        "mg/kg/day",
        "mg/kg/day",
        "mg/kg/day",
        "mg/kg/day"
      ],
      "httkVersion": [
        "httk_v_2_3_1",
        "httk_v_2_3_1",
        "httk_v_2_3_1",
        "httk_v_2_3_1",
        "httk_v_2_3_1",
        "httk_v_2_3_1",
        "httk_v_2_3_1",
        "httk_v_2_3_1",
        "httk_v_2_3_1",
        "httk_v_2_3_1",
        "httk_v_2_3_1",
        "httk_v_2_3_1"
      ],
      "potencyValType": [
        "bmd",
        "ac50",
        "acc",
        "acc",
        "acc",
        "ac50",
        "ac50",
        "bmd",
        "acc",
        "ac50",
        "bmd",
        "bmd"
      ],
      "invitrodbVersion": [
        "invitrodb_v_4_2",
        "invitrodb_v_4_2",
        "invitrodb_v_4_2",
        "invitrodb_v_4_2",
        "invitrodb_v_4_2",
        "invitrodb_v_4_2",
        "invitrodb_v_4_2",
        "invitrodb_v_4_2",
        "invitrodb_v_4_2",
        "invitrodb_v_4_2",
        "invitrodb_v_4_2",
        "invitrodb_v_4_2"
      ],
      "interindividualVarPerc": [
        95.0,
        50.0,
        95.0,
        95.0,
        50.0,
        95.0,
        95.0,
        50.0,
        50.0,
        50.0,
        95.0,
        50.0
      ]
    },
    {
      "dtxsid": "DTXSID5032498",
      "preferredName": "Triclosan",
      "aeid": 192,
      "aenm": null,
      "aedVal": [
        6.203,
        5.564,
        1.523,
        6.079,
        1.197,
        5.676,
        0.9869,
        0.9548,
        8.425,
        0.8775,
        1.445,
        8.193
      ],
      "aedType": [
        "aed.bmd.pbtk50",
        "aed.acc.pbtk50",
        "aed.ac50.3css95",
        "aed.bmd.3css50",
        "aed.bmd.3css95",
        "aed.acc.3css50",
        "aed.bmd.pbtk95",
        "aed.acc.pbtk95",
        "aed.ac50.3css50",
        "aed.acc.3css95",
        "aed.ac50.pbtk95",
        "aed.ac50.pbtk50"
      ],
      "httkModel": [
        "PBTK",
        "PBTK",
        "3compartmentss",
        "3compartmentss",
        "3compartmentss",
        "3compartmentss",
        "PBTK",
        "PBTK",
        "3compartmentss",
        "3compartmentss",
        "PBTK",
        "PBTK"
      ],
      "aedValUnit": [
        "mg/kg/day",
        "mg/kg/day",
        "mg/kg/day",
        "mg/kg/day",
        "mg/kg/day",
        "mg/kg/day",
        "mg/kg/day",
        "mg/kg/day",
        "mg/kg/day",
        "mg/kg/day",
        "mg/kg/day",
        "mg/kg/day"
      ],
      "httkVersion": [
        "httk_v_2_3_1",
        "httk_v_2_3_1",
        "httk_v_2_3_1",
        "httk_v_2_3_1",
        "httk_v_2_3_1",
        "httk_v_2_3_1",
        "httk_v_2_3_1",
        "httk_v_2_3_1",
        "httk_v_2_3_1",
        "httk_v_2_3_1",
        "httk_v_2_3_1",
        "httk_v_2_3_1"
      ],
      "potencyValType": [
        "bmd",
        "acc",
        "ac50",
        "bmd",
        "bmd",
        "acc",
        "bmd",
        "acc",
        "ac50",
        "acc",
        "ac50",
        "ac50"
      ],
      "invitrodbVersion": [
        "invitrodb_v_4_2",
        "invitrodb_v_4_2",
        "invitrodb_v_4_2",
        "invitrodb_v_4_2",
        "invitrodb_v_4_2",
        "invitrodb_v_4_2",
        "invitrodb_v_4_2",
        "invitrodb_v_4_2",
        "invitrodb_v_4_2",
        "invitrodb_v_4_2",
        "invitrodb_v_4_2",
        "invitrodb_v_4_2"
      ],
      "interindividualVarPerc": [
        50.0,
        50.0,
        95.0,
        50.0,
        95.0,
        50.0,
        95.0,
        95.0,
        50.0,
        95.0,
        95.0,
        50.0
      ]
    },
    {
      "dtxsid": "DTXSID5032498",
      "preferredName": "Triclosan",
      "aeid": 192,
      "aenm": null,
      "aedVal": [
        7.244,
        0.7291,
        0.8859,
        4.904,
        0.7765,
        4.406,
        4.301,
        1.356,
        5.022,
        0.6925,
        1.192,
        6.758
      ],
      "aedType": [
        "aed.ac50.3css50",
        "aed.bmd.pbtk95",
        "aed.acc.pbtk95",
        "aed.bmd.3css50",
        "aed.bmd.3css95",
        "aed.acc.3css50",
        "aed.acc.pbtk50",
        "aed.ac50.pbtk95",
        "aed.bmd.pbtk50",
        "aed.acc.3css95",
        "aed.ac50.3css95",
        "aed.ac50.pbtk50"
      ],
      "httkModel": [
        "3compartmentss",
        "PBTK",
        "PBTK",
        "3compartmentss",
        "3compartmentss",
        "3compartmentss",
        "PBTK",
        "PBTK",
        "PBTK",
        "3compartmentss",
        "3compartmentss",
        "PBTK"
      ],
      "aedValUnit": [
        "mg/kg/day",
        "mg/kg/day",
        "mg/kg/day",
        "mg/kg/day",
        "mg/kg/day",
        "mg/kg/day",
        "mg/kg/day",
        "mg/kg/day",
        "mg/kg/day",
        "mg/kg/day",
        "mg/kg/day",
        "mg/kg/day"
      ],
      "httkVersion": [
        "httk_v_2_3_1",
        "httk_v_2_3_1",
        "httk_v_2_3_1",
        "httk_v_2_3_1",
        "httk_v_2_3_1",
        "httk_v_2_3_1",
        "httk_v_2_3_1",
        "httk_v_2_3_1",
        "httk_v_2_3_1",
        "httk_v_2_3_1",
        "httk_v_2_3_1",
        "httk_v_2_3_1"
      ],
      "potencyValType": [
        "ac50",
        "bmd",
        "acc",
        "bmd",
        "bmd",
        "acc",
        "acc",
        "ac50",
        "bmd",
        "acc",
        "ac50",
        "ac50"
      ],
      "invitrodbVersion": [
        "invitrodb_v_4_2",
        "invitrodb_v_4_2",
        "invitrodb_v_4_2",
        "invitrodb_v_4_2",
        "invitrodb_v_4_2",
        "invitrodb_v_4_2",
        "invitrodb_v_4_2",
        "invitrodb_v_4_2",
        "invitrodb_v_4_2",
        "invitrodb_v_4_2",
        "invitrodb_v_4_2",
        "invitrodb_v_4_2"
      ],
      "interindividualVarPerc": [
        50.0,
        95.0,
        95.0,
        50.0,
        95.0,
        50.0,
        50.0,
        95.0,
        50.0,
        95.0,
        95.0,
        50.0
      ]
    },
    {
      "dtxsid": "DTXSID5032498",
      "preferredName": "Triclosan",
      "aeid": 192,
      "aenm": null,
      "aedVal": [
        0.9094,
        6.252,
        8.406,
        1.24,
        0.9977,
        5.917,
        1.016,
        5.5,
        1.295,
        0.9248,
        8.074,
        5.11
      ],
      "aedType": [
        "aed.bmd.3css95",
        "aed.bmd.pbtk50",
        "aed.ac50.3css50",
        "aed.bmd.pbtk95",
        "aed.acc.3css95",
        "aed.bmd.3css50",
        "aed.ac50.pbtk95",
        "aed.acc.3css50",
        "aed.ac50.3css95",
        "aed.acc.pbtk95",
        "aed.ac50.pbtk50",
        "aed.acc.pbtk50"
      ],
      "httkModel": [
        "3compartmentss",
        "PBTK",
        "3compartmentss",
        "PBTK",
        "3compartmentss",
        "3compartmentss",
        "PBTK",
        "3compartmentss",
        "3compartmentss",
        "PBTK",
        "PBTK",
        "PBTK"
      ],
      "aedValUnit": [
        "mg/kg/day",
        "mg/kg/day",
        "mg/kg/day",
        "mg/kg/day",
        "mg/kg/day",
        "mg/kg/day",
        "mg/kg/day",
        "mg/kg/day",
        "mg/kg/day",
        "mg/kg/day",
        "mg/kg/day",
        "mg/kg/day"
      ],
      "httkVersion": [
        "httk_v_2_3_1",
        "httk_v_2_3_1",
        "httk_v_2_3_1",
        "httk_v_2_3_1",
        "httk_v_2_3_1",
        "httk_v_2_3_1",
        "httk_v_2_3_1",
        "httk_v_2_3_1",
        "httk_v_2_3_1",
        "httk_v_2_3_1",
        "httk_v_2_3_1",
        "httk_v_2_3_1"
      ],
      "potencyValType": [
        "bmd",
        "bmd",
        "ac50",
        "bmd",
        "acc",
        "bmd",
        "ac50",
        "acc",
        "ac50",
        "acc",
        "ac50",
        "acc"
      ],
      "invitrodbVersion": [
        "invitrodb_v_4_2",
        "invitrodb_v_4_2",
        "invitrodb_v_4_2",
        "invitrodb_v_4_2",
        "invitrodb_v_4_2",
        "invitrodb_v_4_2",
        "invitrodb_v_4_2",
        "invitrodb_v_4_2",
        "invitrodb_v_4_2",
        "invitrodb_v_4_2",
        "invitrodb_v_4_2",
        "invitrodb_v_4_2"
      ],
      "interindividualVarPerc": [
        95.0,
        50.0,
        50.0,
        95.0,
        95.0,
        50.0,
        95.0,
        50.0,
        95.0,
        95.0,
        50.0,
        50.0
      ]
    },
    {
      "dtxsid": "DTXSID5032498",
      "preferredName": "Triclosan",
      "aeid": 192,
      "aenm": null,
      "aedVal": [
        0.8393,
        0.9729,
        7.655,
        5.413,
        1.481,
        5.671,
        0.8827,
        5.821,
        5.211,
        7.669,
        0.7445,
        1.454
      ],
      "aedType": [
        "aed.acc.pbtk95",
        "aed.bmd.pbtk95",
        "aed.ac50.3css50",
        "aed.acc.pbtk50",
        "aed.ac50.pbtk95",
        "aed.bmd.3css50",
        "aed.bmd.3css95",
        "aed.bmd.pbtk50",
        "aed.acc.3css50",
        "aed.ac50.pbtk50",
        "aed.acc.3css95",
        "aed.ac50.3css95"
      ],
      "httkModel": [
        "PBTK",
        "PBTK",
        "3compartmentss",
        "PBTK",
        "PBTK",
        "3compartmentss",
        "3compartmentss",
        "PBTK",
        "3compartmentss",
        "PBTK",
        "3compartmentss",
        "3compartmentss"
      ],
      "aedValUnit": [
        "mg/kg/day",
        "mg/kg/day",
        "mg/kg/day",
        "mg/kg/day",
        "mg/kg/day",
        "mg/kg/day",
        "mg/kg/day",
        "mg/kg/day",
        "mg/kg/day",
        "mg/kg/day",
        "mg/kg/day",
        "mg/kg/day"
      ],
      "httkVersion": [
        "httk_v_2_3_1",
        "httk_v_2_3_1",
        "httk_v_2_3_1",
        "httk_v_2_3_1",
        "httk_v_2_3_1",
        "httk_v_2_3_1",
        "httk_v_2_3_1",
        "httk_v_2_3_1",
        "httk_v_2_3_1",
        "httk_v_2_3_1",
        "httk_v_2_3_1",
        "httk_v_2_3_1"
      ],
      "potencyValType": [
        "acc",
        "bmd",
        "ac50",
        "acc",
        "ac50",
        "bmd",
        "bmd",
        "bmd",
        "acc",
        "ac50",
        "acc",
        "ac50"
      ],
      "invitrodbVersion": [
        "invitrodb_v_4_2",
        "invitrodb_v_4_2",
        "invitrodb_v_4_2",
        "invitrodb_v_4_2",
        "invitrodb_v_4_2",
        "invitrodb_v_4_2",
        "invitrodb_v_4_2",
        "invitrodb_v_4_2",
        "invitrodb_v_4_2",
        "invitrodb_v_4_2",
        "invitrodb_v_4_2",
        "invitrodb_v_4_2"
      ],
      "interindividualVarPerc": [
        95.0,
        95.0,
        50.0,
        50.0,
        95.0,
        50.0,
        95.0,
        50.0,
        50.0,
        50.0,
        95.0,
        95.0
      ]
    },
    {
      "dtxsid": "DTXSID5032498",
      "preferredName": "Triclosan",
      "aeid": 2127,
      "aenm": null,
      "aedVal": [
        2.096,
        0.3368,
        0.355,
        0.4631,
        0.2079,
        2.09,
        1.355,
        1.406,
        0.245,
        0.2596,
        2.871,
        2.803
      ],
      "aedType": [
        "aed.acc.pbtk50",
        "aed.acc.pbtk95",
        "aed.ac50.3css95",
        "aed.ac50.pbtk95",
        "aed.bmd.3css95",
        "aed.acc.3css50",
        "aed.bmd.3css50",
        "aed.bmd.pbtk50",
        "aed.bmd.pbtk95",
        "aed.acc.3css95",
        "aed.ac50.pbtk50",
        "aed.ac50.3css50"
      ],
      "httkModel": [
        "PBTK",
        "PBTK",
        "3compartmentss",
        "PBTK",
        "3compartmentss",
        "3compartmentss",
        "3compartmentss",
        "PBTK",
        "PBTK",
        "3compartmentss",
        "PBTK",
        "3compartmentss"
      ],
      "aedValUnit": [
        "mg/kg/day",
        "mg/kg/day",
        "mg/kg/day",
        "mg/kg/day",
        "mg/kg/day",
        "mg/kg/day",
        "mg/kg/day",
        "mg/kg/day",
        "mg/kg/day",
        "mg/kg/day",
        "mg/kg/day",
        "mg/kg/day"
      ],
      "httkVersion": [
        "httk_v_2_3_1",
        "httk_v_2_3_1",
        "httk_v_2_3_1",
        "httk_v_2_3_1",
        "httk_v_2_3_1",
        "httk_v_2_3_1",
        "httk_v_2_3_1",
        "httk_v_2_3_1",
        "httk_v_2_3_1",
        "httk_v_2_3_1",
        "httk_v_2_3_1",
        "httk_v_2_3_1"
      ],
      "potencyValType": [
        "acc",
        "acc",
        "ac50",
        "ac50",
        "bmd",
        "acc",
        "bmd",
        "bmd",
        "bmd",
        "acc",
        "ac50",
        "ac50"
      ],
      "invitrodbVersion": [
        "invitrodb_v_4_2",
        "invitrodb_v_4_2",
        "invitrodb_v_4_2",
        "invitrodb_v_4_2",
        "invitrodb_v_4_2",
        "invitrodb_v_4_2",
        "invitrodb_v_4_2",
        "invitrodb_v_4_2",
        "invitrodb_v_4_2",
        "invitrodb_v_4_2",
        "invitrodb_v_4_2",
        "invitrodb_v_4_2"
      ],
      "interindividualVarPerc": [
        50.0,
        95.0,
        95.0,
        95.0,
        95.0,
        50.0,
        50.0,
        50.0,
        95.0,
        95.0,
        50.0,
        50.0
      ]
    },
    {
      "dtxsid": "DTXSID5032498",
      "preferredName": "Triclosan",
      "aeid": 194,
      "aenm": null,
      "aedVal": [
        6.031,
        6.222,
        1.037,
        0.9713,
        1.016,
        6.449,
        1.053,
        1.003,
        6.538,
        7.428,
        1.278,
        7.742
      ],
      "aedType": [
        "aed.bmd.pbtk50",
        "aed.acc.3css50",
        "aed.ac50.pbtk95",
        "aed.acc.3css95",
        "aed.bmd.3css95",
        "aed.bmd.3css50",
        "aed.acc.pbtk95",
        "aed.bmd.pbtk95",
        "aed.acc.pbtk50",
        "aed.ac50.pbtk50",
        "aed.ac50.3css95",
        "aed.ac50.3css50"
      ],
      "httkModel": [
        "PBTK",
        "3compartmentss",
        "PBTK",
        "3compartmentss",
        "3compartmentss",
        "3compartmentss",
        "PBTK",
        "PBTK",
        "PBTK",
        "PBTK",
        "3compartmentss",
        "3compartmentss"
      ],
      "aedValUnit": [
        "mg/kg/day",
        "mg/kg/day",
        "mg/kg/day",
        "mg/kg/day",
        "mg/kg/day",
        "mg/kg/day",
        "mg/kg/day",
        "mg/kg/day",
        "mg/kg/day",
        "mg/kg/day",
        "mg/kg/day",
        "mg/kg/day"
      ],
      "httkVersion": [
        "httk_v_2_3_1",
        "httk_v_2_3_1",
        "httk_v_2_3_1",
        "httk_v_2_3_1",
        "httk_v_2_3_1",
        "httk_v_2_3_1",
        "httk_v_2_3_1",
        "httk_v_2_3_1",
        "httk_v_2_3_1",
        "httk_v_2_3_1",
        "httk_v_2_3_1",
        "httk_v_2_3_1"
      ],
      "potencyValType": [
        "bmd",
        "acc",
        "ac50",
        "acc",
        "bmd",
        "bmd",
        "acc",
        "bmd",
        "acc",
        "ac50",
        "ac50",
        "ac50"
      ],
      "invitrodbVersion": [
        "invitrodb_v_4_2",
        "invitrodb_v_4_2",
        "invitrodb_v_4_2",
        "invitrodb_v_4_2",
        "invitrodb_v_4_2",
        "invitrodb_v_4_2",
        "invitrodb_v_4_2",
        "invitrodb_v_4_2",
        "invitrodb_v_4_2",
        "invitrodb_v_4_2",
        "invitrodb_v_4_2",
        "invitrodb_v_4_2"
      ],
      "interindividualVarPerc": [
        50.0,
        50.0,
        95.0,
        95.0,
        95.0,
        50.0,
        95.0,
        95.0,
        50.0,
        50.0,
        95.0,
        50.0
      ]
    },
    {
      "dtxsid": "DTXSID5032498",
      "preferredName": "Triclosan",
      "aeid": 194,
      "aenm": null,
      "aedVal": [
        1.14,
        0.7662,
        1.245,
        0.6992,
        0.8156,
        6.752,
        4.627,
        0.8559,
        6.716,
        4.383,
        4.588,
        4.298
      ],
      "aedType": [
        "aed.ac50.3css95",
        "aed.acc.3css95",
        "aed.ac50.pbtk95",
        "aed.acc.pbtk95",
        "aed.bmd.pbtk95",
        "aed.ac50.3css50",
        "aed.acc.3css50",
        "aed.bmd.3css95",
        "aed.ac50.pbtk50",
        "aed.bmd.3css50",
        "aed.acc.pbtk50",
        "aed.bmd.pbtk50"
      ],
      "httkModel": [
        "3compartmentss",
        "3compartmentss",
        "PBTK",
        "PBTK",
        "PBTK",
        "3compartmentss",
        "3compartmentss",
        "3compartmentss",
        "PBTK",
        "3compartmentss",
        "PBTK",
        "PBTK"
      ],
      "aedValUnit": [
        "mg/kg/day",
        "mg/kg/day",
        "mg/kg/day",
        "mg/kg/day",
        "mg/kg/day",
        "mg/kg/day",
        "mg/kg/day",
        "mg/kg/day",
        "mg/kg/day",
        "mg/kg/day",
        "mg/kg/day",
        "mg/kg/day"
      ],
      "httkVersion": [
        "httk_v_2_3_1",
        "httk_v_2_3_1",
        "httk_v_2_3_1",
        "httk_v_2_3_1",
        "httk_v_2_3_1",
        "httk_v_2_3_1",
        "httk_v_2_3_1",
        "httk_v_2_3_1",
        "httk_v_2_3_1",
        "httk_v_2_3_1",
        "httk_v_2_3_1",
        "httk_v_2_3_1"
      ],
      "potencyValType": [
        "ac50",
        "acc",
        "ac50",
        "acc",
        "bmd",
        "ac50",
        "acc",
        "bmd",
        "ac50",
        "bmd",
        "acc",
        "bmd"
      ],
      "invitrodbVersion": [
        "invitrodb_v_4_2",
        "invitrodb_v_4_2",
        "invitrodb_v_4_2",
        "invitrodb_v_4_2",
        "invitrodb_v_4_2",
        "invitrodb_v_4_2",
        "invitrodb_v_4_2",
        "invitrodb_v_4_2",
        "invitrodb_v_4_2",
        "invitrodb_v_4_2",
        "invitrodb_v_4_2",
        "invitrodb_v_4_2"
      ],
      "interindividualVarPerc": [
        95.0,
        95.0,
        95.0,
        95.0,
        95.0,
        50.0,
        50.0,
        95.0,
        50.0,
        50.0,
        50.0,
        50.0
      ]
    },
    {
      "dtxsid": "DTXSID5032498",
      "preferredName": "Triclosan",
      "aeid": 194,
      "aenm": null,
      "aedVal": [
        7.49,
        1.261,
        1.512,
        6.025,
        1.056,
        7.366,
        5.756,
        6.179,
        1.223,
        0.8476,
        1.221,
        5.659
      ],
      "aedType": [
        "aed.ac50.pbtk50",
        "aed.ac50.3css95",
        "aed.ac50.pbtk95",
        "aed.bmd.3css50",
        "aed.acc.pbtk95",
        "aed.ac50.3css50",
        "aed.bmd.pbtk50",
        "aed.acc.3css50",
        "aed.bmd.pbtk95",
        "aed.bmd.3css95",
        "aed.acc.3css95",
        "aed.acc.pbtk50"
      ],
      "httkModel": [
        "PBTK",
        "3compartmentss",
        "PBTK",
        "3compartmentss",
        "PBTK",
        "3compartmentss",
        "PBTK",
        "3compartmentss",
        "PBTK",
        "3compartmentss",
        "3compartmentss",
        "PBTK"
      ],
      "aedValUnit": [
        "mg/kg/day",
        "mg/kg/day",
        "mg/kg/day",
        "mg/kg/day",
        "mg/kg/day",
        "mg/kg/day",
        "mg/kg/day",
        "mg/kg/day",
        "mg/kg/day",
        "mg/kg/day",
        "mg/kg/day",
        "mg/kg/day"
      ],
      "httkVersion": [
        "httk_v_2_3_1",
        "httk_v_2_3_1",
        "httk_v_2_3_1",
        "httk_v_2_3_1",
        "httk_v_2_3_1",
        "httk_v_2_3_1",
        "httk_v_2_3_1",
        "httk_v_2_3_1",
        "httk_v_2_3_1",
        "httk_v_2_3_1",
        "httk_v_2_3_1",
        "httk_v_2_3_1"
      ],
      "potencyValType": [
        "ac50",
        "ac50",
        "ac50",
        "bmd",
        "acc",
        "ac50",
        "bmd",
        "acc",
        "bmd",
        "bmd",
        "acc",
        "acc"
      ],
      "invitrodbVersion": [
        "invitrodb_v_4_2",
        "invitrodb_v_4_2",
        "invitrodb_v_4_2",
        "invitrodb_v_4_2",
        "invitrodb_v_4_2",
        "invitrodb_v_4_2",
        "invitrodb_v_4_2",
        "invitrodb_v_4_2",
        "invitrodb_v_4_2",
        "invitrodb_v_4_2",
        "invitrodb_v_4_2",
        "invitrodb_v_4_2"
      ],
      "interindividualVarPerc": [
        50.0,
        95.0,
        95.0,
        50.0,
        95.0,
        50.0,
        50.0,
        50.0,
        95.0,
        95.0,
        95.0,
        50.0
      ]
    },
    {
      "dtxsid": "DTXSID5032498",
      "preferredName": "Triclosan",
      "aeid": 2128,
      "aenm": null,
      "aedVal": [
        8.054,
        9.437,
        10.01,
        1.501,
        1.56,
        1.612,
        9.486,
        1.522,
        9.262,
        1.116,
        8.005,
        1.84
      ],
      "aedType": [
        "aed.bmd.3css50",
        "aed.acc.pbtk50",
        "aed.acc.3css50",
        "aed.ac50.3css95",
        "aed.acc.pbtk95",
        "aed.acc.3css95",
        "aed.ac50.3css50",
        "aed.bmd.3css95",
        "aed.ac50.pbtk50",
        "aed.bmd.pbtk95",
        "aed.bmd.pbtk50",
        "aed.ac50.pbtk95"
      ],
      "httkModel": [
        "3compartmentss",
        "PBTK",
        "3compartmentss",
        "3compartmentss",
        "PBTK",
        "3compartmentss",
        "3compartmentss",
        "3compartmentss",
        "PBTK",
        "PBTK",
        "PBTK",
        "PBTK"
      ],
      "aedValUnit": [
        "mg/kg/day",
        "mg/kg/day",
        "mg/kg/day",
        "mg/kg/day",
        "mg/kg/day",
        "mg/kg/day",
        "mg/kg/day",
        "mg/kg/day",
        "mg/kg/day",
        "mg/kg/day",
        "mg/kg/day",
        "mg/kg/day"
      ],
      "httkVersion": [
        "httk_v_2_3_1",
        "httk_v_2_3_1",
        "httk_v_2_3_1",
        "httk_v_2_3_1",
        "httk_v_2_3_1",
        "httk_v_2_3_1",
        "httk_v_2_3_1",
        "httk_v_2_3_1",
        "httk_v_2_3_1",
        "httk_v_2_3_1",
        "httk_v_2_3_1",
        "httk_v_2_3_1"
      ],
      "potencyValType": [
        "bmd",
        "acc",
        "acc",
        "ac50",
        "acc",
        "acc",
        "ac50",
        "bmd",
        "ac50",
        "bmd",
        "bmd",
        "ac50"
      ],
      "invitrodbVersion": [
        "invitrodb_v_4_2",
        "invitrodb_v_4_2",
        "invitrodb_v_4_2",
        "invitrodb_v_4_2",
        "invitrodb_v_4_2",
        "invitrodb_v_4_2",
        "invitrodb_v_4_2",
        "invitrodb_v_4_2",
        "invitrodb_v_4_2",
        "invitrodb_v_4_2",
        "invitrodb_v_4_2",
        "invitrodb_v_4_2"
      ],
      "interindividualVarPerc": [
        50.0,
        50.0,
        50.0,
        95.0,
        95.0,
        95.0,
        50.0,
        95.0,
        50.0,
        95.0,
        50.0,
        95.0
      ]
    },
    {
      "dtxsid": "DTXSID5032498",
      "preferredName": "Triclosan",
      "aeid": 196,
      "aenm": null,
      "aedVal": [
        0.6661,
        1.185,
        0.6801,
        4.0,
        0.6911,
        6.668,
        1.312,
        4.079,
        6.841,
        0.7876,
        4.342,
        4.024
      ],
      "aedType": [
        "aed.bmd.3css95",
        "aed.ac50.3css95",
        "aed.acc.pbtk95",
        "aed.bmd.3css50",
        "aed.bmd.pbtk95",
        "aed.ac50.3css50",
        "aed.ac50.pbtk95",
        "aed.acc.3css50",
        "aed.ac50.pbtk50",
        "aed.acc.3css95",
        "aed.acc.pbtk50",
        "aed.bmd.pbtk50"
      ],
      "httkModel": [
        "3compartmentss",
        "3compartmentss",
        "PBTK",
        "3compartmentss",
        "PBTK",
        "3compartmentss",
        "PBTK",
        "3compartmentss",
        "PBTK",
        "3compartmentss",
        "PBTK",
        "PBTK"
      ],
      "aedValUnit": [
        "mg/kg/day",
        "mg/kg/day",
        "mg/kg/day",
        "mg/kg/day",
        "mg/kg/day",
        "mg/kg/day",
        "mg/kg/day",
        "mg/kg/day",
        "mg/kg/day",
        "mg/kg/day",
        "mg/kg/day",
        "mg/kg/day"
      ],
      "httkVersion": [
        "httk_v_2_3_1",
        "httk_v_2_3_1",
        "httk_v_2_3_1",
        "httk_v_2_3_1",
        "httk_v_2_3_1",
        "httk_v_2_3_1",
        "httk_v_2_3_1",
        "httk_v_2_3_1",
        "httk_v_2_3_1",
        "httk_v_2_3_1",
        "httk_v_2_3_1",
        "httk_v_2_3_1"
      ],
      "potencyValType": [
        "bmd",
        "ac50",
        "acc",
        "bmd",
        "bmd",
        "ac50",
        "ac50",
        "acc",
        "ac50",
        "acc",
        "acc",
        "bmd"
      ],
      "invitrodbVersion": [
        "invitrodb_v_4_2",
        "invitrodb_v_4_2",
        "invitrodb_v_4_2",
        "invitrodb_v_4_2",
        "invitrodb_v_4_2",
        "invitrodb_v_4_2",
        "invitrodb_v_4_2",
        "invitrodb_v_4_2",
        "invitrodb_v_4_2",
        "invitrodb_v_4_2",
        "invitrodb_v_4_2",
        "invitrodb_v_4_2"
      ],
      "interindividualVarPerc": [
        95.0,
        95.0,
        95.0,
        50.0,
        95.0,
        50.0,
        95.0,
        50.0,
        50.0,
        95.0,
        50.0,
        50.0
      ]
    },
    {
      "dtxsid": "DTXSID5032498",
      "preferredName": "Triclosan",
      "aeid": 196,
      "aenm": null,
      "aedVal": [
        3.575,
        0.497,
        0.5767,
        1.045,
        0.4289,
        0.6034,
        1.185,
        3.045,
        6.308,
        6.793,
        3.635,
        3.085
      ],
      "aedType": [
        "aed.acc.3css50",
        "aed.bmd.3css95",
        "aed.acc.pbtk95",
        "aed.ac50.pbtk95",
        "aed.bmd.pbtk95",
        "aed.acc.3css95",
        "aed.ac50.3css95",
        "aed.bmd.3css50",
        "aed.ac50.pbtk50",
        "aed.ac50.3css50",
        "aed.acc.pbtk50",
        "aed.bmd.pbtk50"
      ],
      "httkModel": [
        "3compartmentss",
        "3compartmentss",
        "PBTK",
        "PBTK",
        "PBTK",
        "3compartmentss",
        "3compartmentss",
        "3compartmentss",
        "PBTK",
        "3compartmentss",
        "PBTK",
        "PBTK"
      ],
      "aedValUnit": [
        "mg/kg/day",
        "mg/kg/day",
        "mg/kg/day",
        "mg/kg/day",
        "mg/kg/day",
        "mg/kg/day",
        "mg/kg/day",
        "mg/kg/day",
        "mg/kg/day",
        "mg/kg/day",
        "mg/kg/day",
        "mg/kg/day"
      ],
      "httkVersion": [
        "httk_v_2_3_1",
        "httk_v_2_3_1",
        "httk_v_2_3_1",
        "httk_v_2_3_1",
        "httk_v_2_3_1",
        "httk_v_2_3_1",
        "httk_v_2_3_1",
        "httk_v_2_3_1",
        "httk_v_2_3_1",
        "httk_v_2_3_1",
        "httk_v_2_3_1",
        "httk_v_2_3_1"
      ],
      "potencyValType": [
        "acc",
        "bmd",
        "acc",
        "ac50",
        "bmd",
        "acc",
        "ac50",
        "bmd",
        "ac50",
        "ac50",
        "acc",
        "bmd"
      ],
      "invitrodbVersion": [
        "invitrodb_v_4_2",
        "invitrodb_v_4_2",
        "invitrodb_v_4_2",
        "invitrodb_v_4_2",
        "invitrodb_v_4_2",
        "invitrodb_v_4_2",
        "invitrodb_v_4_2",
        "invitrodb_v_4_2",
        "invitrodb_v_4_2",
        "invitrodb_v_4_2",
        "invitrodb_v_4_2",
        "invitrodb_v_4_2"
      ],
      "interindividualVarPerc": [
        50.0,
        95.0,
        95.0,
        95.0,
        95.0,
        95.0,
        95.0,
        50.0,
        50.0,
        50.0,
        50.0,
        50.0
      ]
    },
    {
      "dtxsid": "DTXSID5032498",
      "preferredName": "Triclosan",
      "aeid": 196,
      "aenm": null,
      "aedVal": [
        3.666,
        3.071,
        0.533,
        0.4662,
        0.6575,
        3.431,
        3.149,
        0.6415,
        0.5671,
        0.4895,
        3.094,
        3.09
      ],
      "aedType": [
        "aed.ac50.pbtk50",
        "aed.bmd.3css50",
        "aed.acc.pbtk95",
        "aed.acc.3css95",
        "aed.ac50.pbtk95",
        "aed.ac50.3css50",
        "aed.bmd.pbtk50",
        "aed.ac50.3css95",
        "aed.bmd.pbtk95",
        "aed.bmd.3css95",
        "aed.acc.3css50",
        "aed.acc.pbtk50"
      ],
      "httkModel": [
        "PBTK",
        "3compartmentss",
        "PBTK",
        "3compartmentss",
        "PBTK",
        "3compartmentss",
        "PBTK",
        "3compartmentss",
        "PBTK",
        "3compartmentss",
        "3compartmentss",
        "PBTK"
      ],
      "aedValUnit": [
        "mg/kg/day",
        "mg/kg/day",
        "mg/kg/day",
        "mg/kg/day",
        "mg/kg/day",
        "mg/kg/day",
        "mg/kg/day",
        "mg/kg/day",
        "mg/kg/day",
        "mg/kg/day",
        "mg/kg/day",
        "mg/kg/day"
      ],
      "httkVersion": [
        "httk_v_2_3_1",
        "httk_v_2_3_1",
        "httk_v_2_3_1",
        "httk_v_2_3_1",
        "httk_v_2_3_1",
        "httk_v_2_3_1",
        "httk_v_2_3_1",
        "httk_v_2_3_1",
        "httk_v_2_3_1",
        "httk_v_2_3_1",
        "httk_v_2_3_1",
        "httk_v_2_3_1"
      ],
      "potencyValType": [
        "ac50",
        "bmd",
        "acc",
        "acc",
        "ac50",
        "ac50",
        "bmd",
        "ac50",
        "bmd",
        "bmd",
        "acc",
        "acc"
      ],
      "invitrodbVersion": [
        "invitrodb_v_4_2",
        "invitrodb_v_4_2",
        "invitrodb_v_4_2",
        "invitrodb_v_4_2",
        "invitrodb_v_4_2",
        "invitrodb_v_4_2",
        "invitrodb_v_4_2",
        "invitrodb_v_4_2",
        "invitrodb_v_4_2",
        "invitrodb_v_4_2",
        "invitrodb_v_4_2",
        "invitrodb_v_4_2"
      ],
      "interindividualVarPerc": [
        50.0,
        50.0,
        95.0,
        95.0,
        95.0,
        50.0,
        50.0,
        95.0,
        95.0,
        95.0,
        50.0,
        50.0
      ]
    },
    {
      "dtxsid": "DTXSID5032498",
      "preferredName": "Triclosan",
      "aeid": 196,
      "aenm": null,
      "aedVal": [
        5.51,
        5.545,
        0.7872,
        0.7643,
        7.514,
        7.059,
        0.8254,
        0.9835,
        5.425,
        0.9636,
        5.35,
        1.14
      ],
      "aedType": [
        "aed.acc.3css50",
        "aed.acc.pbtk50",
        "aed.acc.pbtk95",
        "aed.bmd.pbtk95",
        "aed.ac50.pbtk50",
        "aed.ac50.3css50",
        "aed.bmd.3css95",
        "aed.acc.3css95",
        "aed.bmd.3css50",
        "aed.ac50.pbtk95",
        "aed.bmd.pbtk50",
        "aed.ac50.3css95"
      ],
      "httkModel": [
        "3compartmentss",
        "PBTK",
        "PBTK",
        "PBTK",
        "PBTK",
        "3compartmentss",
        "3compartmentss",
        "3compartmentss",
        "3compartmentss",
        "PBTK",
        "PBTK",
        "3compartmentss"
      ],
      "aedValUnit": [
        "mg/kg/day",
        "mg/kg/day",
        "mg/kg/day",
        "mg/kg/day",
        "mg/kg/day",
        "mg/kg/day",
        "mg/kg/day",
        "mg/kg/day",
        "mg/kg/day",
        "mg/kg/day",
        "mg/kg/day",
        "mg/kg/day"
      ],
      "httkVersion": [
        "httk_v_2_3_1",
        "httk_v_2_3_1",
        "httk_v_2_3_1",
        "httk_v_2_3_1",
        "httk_v_2_3_1",
        "httk_v_2_3_1",
        "httk_v_2_3_1",
        "httk_v_2_3_1",
        "httk_v_2_3_1",
        "httk_v_2_3_1",
        "httk_v_2_3_1",
        "httk_v_2_3_1"
      ],
      "potencyValType": [
        "acc",
        "acc",
        "acc",
        "bmd",
        "ac50",
        "ac50",
        "bmd",
        "acc",
        "bmd",
        "ac50",
        "bmd",
        "ac50"
      ],
      "invitrodbVersion": [
        "invitrodb_v_4_2",
        "invitrodb_v_4_2",
        "invitrodb_v_4_2",
        "invitrodb_v_4_2",
        "invitrodb_v_4_2",
        "invitrodb_v_4_2",
        "invitrodb_v_4_2",
        "invitrodb_v_4_2",
        "invitrodb_v_4_2",
        "invitrodb_v_4_2",
        "invitrodb_v_4_2",
        "invitrodb_v_4_2"
      ],
      "interindividualVarPerc": [
        50.0,
        50.0,
        95.0,
        95.0,
        50.0,
        50.0,
        95.0,
        95.0,
        50.0,
        95.0,
        50.0,
        95.0
      ]
    },
    {
      "dtxsid": "DTXSID5032498",
      "preferredName": "Triclosan",
      "aeid": 198,
      "aenm": null,
      "aedVal": [
        2.296,
        5.285,
        2.103,
        2.466,
        0.4107,
        2.148,
        0.3669,
        5.696,
        0.8857,
        0.4338,
        0.3646,
        1.004
      ],
      "aedType": [
        "aed.acc.3css50",
        "aed.ac50.pbtk50",
        "aed.bmd.pbtk50",
        "aed.acc.pbtk50",
        "aed.bmd.3css95",
        "aed.bmd.3css50",
        "aed.acc.3css95",
        "aed.ac50.3css50",
        "aed.ac50.pbtk95",
        "aed.bmd.pbtk95",
        "aed.acc.pbtk95",
        "aed.ac50.3css95"
      ],
      "httkModel": [
        "3compartmentss",
        "PBTK",
        "PBTK",
        "PBTK",
        "3compartmentss",
        "3compartmentss",
        "3compartmentss",
        "3compartmentss",
        "PBTK",
        "PBTK",
        "PBTK",
        "3compartmentss"
      ],
      "aedValUnit": [
        "mg/kg/day",
        "mg/kg/day",
        "mg/kg/day",
        "mg/kg/day",
        "mg/kg/day",
        "mg/kg/day",
        "mg/kg/day",
        "mg/kg/day",
        "mg/kg/day",
        "mg/kg/day",
        "mg/kg/day",
        "mg/kg/day"
      ],
      "httkVersion": [
        "httk_v_2_3_1",
        "httk_v_2_3_1",
        "httk_v_2_3_1",
        "httk_v_2_3_1",
        "httk_v_2_3_1",
        "httk_v_2_3_1",
        "httk_v_2_3_1",
        "httk_v_2_3_1",
        "httk_v_2_3_1",
        "httk_v_2_3_1",
        "httk_v_2_3_1",
        "httk_v_2_3_1"
      ],
      "potencyValType": [
        "acc",
        "ac50",
        "bmd",
        "acc",
        "bmd",
        "bmd",
        "acc",
        "ac50",
        "ac50",
        "bmd",
        "acc",
        "ac50"
      ],
      "invitrodbVersion": [
        "invitrodb_v_4_2",
        "invitrodb_v_4_2",
        "invitrodb_v_4_2",
        "invitrodb_v_4_2",
        "invitrodb_v_4_2",
        "invitrodb_v_4_2",
        "invitrodb_v_4_2",
        "invitrodb_v_4_2",
        "invitrodb_v_4_2",
        "invitrodb_v_4_2",
        "invitrodb_v_4_2",
        "invitrodb_v_4_2"
      ],
      "interindividualVarPerc": [
        50.0,
        50.0,
        50.0,
        50.0,
        95.0,
        50.0,
        95.0,
        50.0,
        95.0,
        95.0,
        95.0,
        95.0
      ]
    },
    {
      "dtxsid": "DTXSID5032498",
      "preferredName": "Triclosan",
      "aeid": 198,
      "aenm": null,
      "aedVal": [
        5.237,
        0.7981,
        1.303,
        4.793,
        1.226,
        5.427,
        7.309,
        0.8386,
        0.782,
        6.928,
        0.9065,
        4.785
      ],
      "aedType": [
        "aed.acc.pbtk50",
        "aed.acc.3css95",
        "aed.ac50.3css95",
        "aed.bmd.3css50",
        "aed.ac50.pbtk95",
        "aed.acc.3css50",
        "aed.ac50.pbtk50",
        "aed.bmd.3css95",
        "aed.bmd.pbtk95",
        "aed.ac50.3css50",
        "aed.acc.pbtk95",
        "aed.bmd.pbtk50"
      ],
      "httkModel": [
        "PBTK",
        "3compartmentss",
        "3compartmentss",
        "3compartmentss",
        "PBTK",
        "3compartmentss",
        "PBTK",
        "3compartmentss",
        "PBTK",
        "3compartmentss",
        "PBTK",
        "PBTK"
      ],
      "aedValUnit": [
        "mg/kg/day",
        "mg/kg/day",
        "mg/kg/day",
        "mg/kg/day",
        "mg/kg/day",
        "mg/kg/day",
        "mg/kg/day",
        "mg/kg/day",
        "mg/kg/day",
        "mg/kg/day",
        "mg/kg/day",
        "mg/kg/day"
      ],
      "httkVersion": [
        "httk_v_2_3_1",
        "httk_v_2_3_1",
        "httk_v_2_3_1",
        "httk_v_2_3_1",
        "httk_v_2_3_1",
        "httk_v_2_3_1",
        "httk_v_2_3_1",
        "httk_v_2_3_1",
        "httk_v_2_3_1",
        "httk_v_2_3_1",
        "httk_v_2_3_1",
        "httk_v_2_3_1"
      ],
      "potencyValType": [
        "acc",
        "acc",
        "ac50",
        "bmd",
        "ac50",
        "acc",
        "ac50",
        "bmd",
        "bmd",
        "ac50",
        "acc",
        "bmd"
      ],
      "invitrodbVersion": [
        "invitrodb_v_4_2",
        "invitrodb_v_4_2",
        "invitrodb_v_4_2",
        "invitrodb_v_4_2",
        "invitrodb_v_4_2",
        "invitrodb_v_4_2",
        "invitrodb_v_4_2",
        "invitrodb_v_4_2",
        "invitrodb_v_4_2",
        "invitrodb_v_4_2",
        "invitrodb_v_4_2",
        "invitrodb_v_4_2"
      ],
      "interindividualVarPerc": [
        50.0,
        95.0,
        95.0,
        50.0,
        95.0,
        50.0,
        50.0,
        95.0,
        95.0,
        50.0,
        95.0,
        50.0
      ]
    },
    {
      "dtxsid": "DTXSID5032498",
      "preferredName": "Triclosan",
      "aeid": 198,
      "aenm": null,
      "aedVal": [
        0.6976,
        3.75,
        3.848,
        0.6781,
        4.204,
        0.7156,
        0.7197,
        6.471,
        1.262,
        4.267,
        6.979,
        0.9711
      ],
      "aedType": [
        "aed.acc.pbtk95",
        "aed.bmd.pbtk50",
        "aed.bmd.3css50",
        "aed.bmd.pbtk95",
        "aed.acc.pbtk50",
        "aed.bmd.3css95",
        "aed.acc.3css95",
        "aed.ac50.3css50",
        "aed.ac50.3css95",
        "aed.acc.3css50",
        "aed.ac50.pbtk50",
        "aed.ac50.pbtk95"
      ],
      "httkModel": [
        "PBTK",
        "PBTK",
        "3compartmentss",
        "PBTK",
        "PBTK",
        "3compartmentss",
        "3compartmentss",
        "3compartmentss",
        "3compartmentss",
        "3compartmentss",
        "PBTK",
        "PBTK"
      ],
      "aedValUnit": [
        "mg/kg/day",
        "mg/kg/day",
        "mg/kg/day",
        "mg/kg/day",
        "mg/kg/day",
        "mg/kg/day",
        "mg/kg/day",
        "mg/kg/day",
        "mg/kg/day",
        "mg/kg/day",
        "mg/kg/day",
        "mg/kg/day"
      ],
      "httkVersion": [
        "httk_v_2_3_1",
        "httk_v_2_3_1",
        "httk_v_2_3_1",
        "httk_v_2_3_1",
        "httk_v_2_3_1",
        "httk_v_2_3_1",
        "httk_v_2_3_1",
        "httk_v_2_3_1",
        "httk_v_2_3_1",
        "httk_v_2_3_1",
        "httk_v_2_3_1",
        "httk_v_2_3_1"
      ],
      "potencyValType": [
        "acc",
        "bmd",
        "bmd",
        "bmd",
        "acc",
        "bmd",
        "acc",
        "ac50",
        "ac50",
        "acc",
        "ac50",
        "ac50"
      ],
      "invitrodbVersion": [
        "invitrodb_v_4_2",
        "invitrodb_v_4_2",
        "invitrodb_v_4_2",
        "invitrodb_v_4_2",
        "invitrodb_v_4_2",
        "invitrodb_v_4_2",
        "invitrodb_v_4_2",
        "invitrodb_v_4_2",
        "invitrodb_v_4_2",
        "invitrodb_v_4_2",
        "invitrodb_v_4_2",
        "invitrodb_v_4_2"
      ],
      "interindividualVarPerc": [
        95.0,
        50.0,
        50.0,
        95.0,
        50.0,
        95.0,
        95.0,
        50.0,
        95.0,
        50.0,
        50.0,
        95.0
      ]
    },
    {
      "dtxsid": "DTXSID5032498",
      "preferredName": "Triclosan",
      "aeid": 198,
      "aenm": null,
      "aedVal": [
        4.922,
        0.7858,
        4.834,
        1.256,
        0.8893,
        0.8324,
        0.8491,
        4.966,
        8.051,
        8.538,
        5.029,
        1.315
      ],
      "aedType": [
        "aed.acc.3css50",
        "aed.bmd.pbtk95",
        "aed.bmd.3css50",
        "aed.ac50.pbtk95",
        "aed.acc.3css95",
        "aed.bmd.3css95",
        "aed.acc.pbtk95",
        "aed.bmd.pbtk50",
        "aed.ac50.3css50",
        "aed.ac50.pbtk50",
        "aed.acc.pbtk50",
        "aed.ac50.3css95"
      ],
      "httkModel": [
        "3compartmentss",
        "PBTK",
        "3compartmentss",
        "PBTK",
        "3compartmentss",
        "3compartmentss",
        "PBTK",
        "PBTK",
        "3compartmentss",
        "PBTK",
        "PBTK",
        "3compartmentss"
      ],
      "aedValUnit": [
        "mg/kg/day",
        "mg/kg/day",
        "mg/kg/day",
        "mg/kg/day",
        "mg/kg/day",
        "mg/kg/day",
        "mg/kg/day",
        "mg/kg/day",
        "mg/kg/day",
        "mg/kg/day",
        "mg/kg/day",
        "mg/kg/day"
      ],
      "httkVersion": [
        "httk_v_2_3_1",
        "httk_v_2_3_1",
        "httk_v_2_3_1",
        "httk_v_2_3_1",
        "httk_v_2_3_1",
        "httk_v_2_3_1",
        "httk_v_2_3_1",
        "httk_v_2_3_1",
        "httk_v_2_3_1",
        "httk_v_2_3_1",
        "httk_v_2_3_1",
        "httk_v_2_3_1"
      ],
      "potencyValType": [
        "acc",
        "bmd",
        "bmd",
        "ac50",
        "acc",
        "bmd",
        "acc",
        "bmd",
        "ac50",
        "ac50",
        "acc",
        "ac50"
      ],
      "invitrodbVersion": [
        "invitrodb_v_4_2",
        "invitrodb_v_4_2",
        "invitrodb_v_4_2",
        "invitrodb_v_4_2",
        "invitrodb_v_4_2",
        "invitrodb_v_4_2",
        "invitrodb_v_4_2",
        "invitrodb_v_4_2",
        "invitrodb_v_4_2",
        "invitrodb_v_4_2",
        "invitrodb_v_4_2",
        "invitrodb_v_4_2"
      ],
      "interindividualVarPerc": [
        50.0,
        95.0,
        50.0,
        95.0,
        95.0,
        95.0,
        95.0,
        50.0,
        50.0,
        50.0,
        50.0,
        95.0
      ]
    },
    {
      "dtxsid": "DTXSID5032498",
      "preferredName": "Triclosan",
      "aeid": 2377,
      "aenm": null,
      "aedVal": [
        4.079,
        0.6616,
        4.107,
        1.655,
        9.163,
        1.287,
        2.396,
        1.741,
        12.46,
        0.5976,
        13.41,
        9.643
      ],
      "aedType": [
        "aed.bmd.pbtk50",
        "aed.bmd.pbtk95",
        "aed.bmd.3css50",
        "aed.acc.pbtk95",
        "aed.acc.pbtk50",
        "aed.acc.3css95",
        "aed.ac50.pbtk95",
        "aed.ac50.3css95",
        "aed.ac50.3css50",
        "aed.bmd.3css95",
        "aed.ac50.pbtk50",
        "aed.acc.3css50"
      ],
      "httkModel": [
        "PBTK",
        "PBTK",
        "3compartmentss",
        "PBTK",
        "PBTK",
        "3compartmentss",
        "PBTK",
        "3compartmentss",
        "3compartmentss",
        "3compartmentss",
        "PBTK",
        "3compartmentss"
      ],
      "aedValUnit": [
        "mg/kg/day",
        "mg/kg/day",
        "mg/kg/day",
        "mg/kg/day",
        "mg/kg/day",
        "mg/kg/day",
        "mg/kg/day",
        "mg/kg/day",
        "mg/kg/day",
        "mg/kg/day",
        "mg/kg/day",
        "mg/kg/day"
      ],
      "httkVersion": [
        "httk_v_2_3_1",
        "httk_v_2_3_1",
        "httk_v_2_3_1",
        "httk_v_2_3_1",
        "httk_v_2_3_1",
        "httk_v_2_3_1",
        "httk_v_2_3_1",
        "httk_v_2_3_1",
        "httk_v_2_3_1",
        "httk_v_2_3_1",
        "httk_v_2_3_1",
        "httk_v_2_3_1"
      ],
      "potencyValType": [
        "bmd",
        "bmd",
        "bmd",
        "acc",
        "acc",
        "acc",
        "ac50",
        "ac50",
        "ac50",
        "bmd",
        "ac50",
        "acc"
      ],
      "invitrodbVersion": [
        "invitrodb_v_4_2",
        "invitrodb_v_4_2",
        "invitrodb_v_4_2",
        "invitrodb_v_4_2",
        "invitrodb_v_4_2",
        "invitrodb_v_4_2",
        "invitrodb_v_4_2",
        "invitrodb_v_4_2",
        "invitrodb_v_4_2",
        "invitrodb_v_4_2",
        "invitrodb_v_4_2",
        "invitrodb_v_4_2"
      ],
      "interindividualVarPerc": [
        50.0,
        95.0,
        50.0,
        95.0,
        50.0,
        95.0,
        95.0,
        95.0,
        50.0,
        95.0,
        50.0,
        50.0
      ]
    },
    {
      "dtxsid": "DTXSID5032498",
      "preferredName": "Triclosan",
      "aeid": 200,
      "aenm": null,
      "aedVal": [
        7.188,
        5.711,
        1.397,
        1.254,
        0.2449,
        0.2197,
        1.445,
        1.015,
        5.686,
        1.457,
        0.9787,
        7.483
      ],
      "aedType": [
        "aed.ac50.pbtk50",
        "aed.acc.3css50",
        "aed.bmd.pbtk50",
        "aed.ac50.3css95",
        "aed.bmd.pbtk95",
        "aed.bmd.3css95",
        "aed.ac50.pbtk95",
        "aed.acc.pbtk95",
        "aed.acc.pbtk50",
        "aed.bmd.3css50",
        "aed.acc.3css95",
        "aed.ac50.3css50"
      ],
      "httkModel": [
        "PBTK",
        "3compartmentss",
        "PBTK",
        "3compartmentss",
        "PBTK",
        "3compartmentss",
        "PBTK",
        "PBTK",
        "PBTK",
        "3compartmentss",
        "3compartmentss",
        "3compartmentss"
      ],
      "aedValUnit": [
        "mg/kg/day",
        "mg/kg/day",
        "mg/kg/day",
        "mg/kg/day",
        "mg/kg/day",
        "mg/kg/day",
        "mg/kg/day",
        "mg/kg/day",
        "mg/kg/day",
        "mg/kg/day",
        "mg/kg/day",
        "mg/kg/day"
      ],
      "httkVersion": [
        "httk_v_2_3_1",
        "httk_v_2_3_1",
        "httk_v_2_3_1",
        "httk_v_2_3_1",
        "httk_v_2_3_1",
        "httk_v_2_3_1",
        "httk_v_2_3_1",
        "httk_v_2_3_1",
        "httk_v_2_3_1",
        "httk_v_2_3_1",
        "httk_v_2_3_1",
        "httk_v_2_3_1"
      ],
      "potencyValType": [
        "ac50",
        "acc",
        "bmd",
        "ac50",
        "bmd",
        "bmd",
        "ac50",
        "acc",
        "acc",
        "bmd",
        "acc",
        "ac50"
      ],
      "invitrodbVersion": [
        "invitrodb_v_4_2",
        "invitrodb_v_4_2",
        "invitrodb_v_4_2",
        "invitrodb_v_4_2",
        "invitrodb_v_4_2",
        "invitrodb_v_4_2",
        "invitrodb_v_4_2",
        "invitrodb_v_4_2",
        "invitrodb_v_4_2",
        "invitrodb_v_4_2",
        "invitrodb_v_4_2",
        "invitrodb_v_4_2"
      ],
      "interindividualVarPerc": [
        50.0,
        50.0,
        50.0,
        95.0,
        95.0,
        95.0,
        95.0,
        95.0,
        50.0,
        50.0,
        95.0,
        50.0
      ]
    },
    {
      "dtxsid": "DTXSID5032498",
      "preferredName": "Triclosan",
      "aeid": 200,
      "aenm": null,
      "aedVal": [
        6.006,
        0.9437,
        5.585,
        2.835,
        0.4872,
        3.799,
        0.8847,
        0.7708,
        0.5898,
        0.4804,
        3.694,
        2.925
      ],
      "aedType": [
        "aed.ac50.3css50",
        "aed.ac50.3css95",
        "aed.ac50.pbtk50",
        "aed.bmd.pbtk50",
        "aed.bmd.pbtk95",
        "aed.acc.3css50",
        "aed.ac50.pbtk95",
        "aed.acc.pbtk95",
        "aed.acc.3css95",
        "aed.bmd.3css95",
        "aed.acc.pbtk50",
        "aed.bmd.3css50"
      ],
      "httkModel": [
        "3compartmentss",
        "3compartmentss",
        "PBTK",
        "PBTK",
        "PBTK",
        "3compartmentss",
        "PBTK",
        "PBTK",
        "3compartmentss",
        "3compartmentss",
        "PBTK",
        "3compartmentss"
      ],
      "aedValUnit": [
        "mg/kg/day",
        "mg/kg/day",
        "mg/kg/day",
        "mg/kg/day",
        "mg/kg/day",
        "mg/kg/day",
        "mg/kg/day",
        "mg/kg/day",
        "mg/kg/day",
        "mg/kg/day",
        "mg/kg/day",
        "mg/kg/day"
      ],
      "httkVersion": [
        "httk_v_2_3_1",
        "httk_v_2_3_1",
        "httk_v_2_3_1",
        "httk_v_2_3_1",
        "httk_v_2_3_1",
        "httk_v_2_3_1",
        "httk_v_2_3_1",
        "httk_v_2_3_1",
        "httk_v_2_3_1",
        "httk_v_2_3_1",
        "httk_v_2_3_1",
        "httk_v_2_3_1"
      ],
      "potencyValType": [
        "ac50",
        "ac50",
        "ac50",
        "bmd",
        "bmd",
        "acc",
        "ac50",
        "acc",
        "acc",
        "bmd",
        "acc",
        "bmd"
      ],
      "invitrodbVersion": [
        "invitrodb_v_4_2",
        "invitrodb_v_4_2",
        "invitrodb_v_4_2",
        "invitrodb_v_4_2",
        "invitrodb_v_4_2",
        "invitrodb_v_4_2",
        "invitrodb_v_4_2",
        "invitrodb_v_4_2",
        "invitrodb_v_4_2",
        "invitrodb_v_4_2",
        "invitrodb_v_4_2",
        "invitrodb_v_4_2"
      ],
      "interindividualVarPerc": [
        50.0,
        95.0,
        50.0,
        50.0,
        95.0,
        50.0,
        95.0,
        95.0,
        95.0,
        95.0,
        50.0,
        50.0
      ]
    },
    {
      "dtxsid": "DTXSID5032498",
      "preferredName": "Triclosan",
      "aeid": 200,
      "aenm": null,
      "aedVal": [
        2.935,
        0.5356,
        6.163,
        1.156,
        0.6325,
        6.248,
        1.007,
        3.6,
        3.808,
        0.6396,
        0.5182,
        3.057
      ],
      "aedType": [
        "aed.bmd.pbtk50",
        "aed.bmd.pbtk95",
        "aed.ac50.pbtk50",
        "aed.ac50.pbtk95",
        "aed.acc.pbtk95",
        "aed.ac50.3css50",
        "aed.ac50.3css95",
        "aed.acc.pbtk50",
        "aed.acc.3css50",
        "aed.acc.3css95",
        "aed.bmd.3css95",
        "aed.bmd.3css50"
      ],
      "httkModel": [
        "PBTK",
        "PBTK",
        "PBTK",
        "PBTK",
        "PBTK",
        "3compartmentss",
        "3compartmentss",
        "PBTK",
        "3compartmentss",
        "3compartmentss",
        "3compartmentss",
        "3compartmentss"
      ],
      "aedValUnit": [
        "mg/kg/day",
        "mg/kg/day",
        "mg/kg/day",
        "mg/kg/day",
        "mg/kg/day",
        "mg/kg/day",
        "mg/kg/day",
        "mg/kg/day",
        "mg/kg/day",
        "mg/kg/day",
        "mg/kg/day",
        "mg/kg/day"
      ],
      "httkVersion": [
        "httk_v_2_3_1",
        "httk_v_2_3_1",
        "httk_v_2_3_1",
        "httk_v_2_3_1",
        "httk_v_2_3_1",
        "httk_v_2_3_1",
        "httk_v_2_3_1",
        "httk_v_2_3_1",
        "httk_v_2_3_1",
        "httk_v_2_3_1",
        "httk_v_2_3_1",
        "httk_v_2_3_1"
      ],
      "potencyValType": [
        "bmd",
        "bmd",
        "ac50",
        "ac50",
        "acc",
        "ac50",
        "ac50",
        "acc",
        "acc",
        "acc",
        "bmd",
        "bmd"
      ],
      "invitrodbVersion": [
        "invitrodb_v_4_2",
        "invitrodb_v_4_2",
        "invitrodb_v_4_2",
        "invitrodb_v_4_2",
        "invitrodb_v_4_2",
        "invitrodb_v_4_2",
        "invitrodb_v_4_2",
        "invitrodb_v_4_2",
        "invitrodb_v_4_2",
        "invitrodb_v_4_2",
        "invitrodb_v_4_2",
        "invitrodb_v_4_2"
      ],
      "interindividualVarPerc": [
        50.0,
        95.0,
        50.0,
        95.0,
        95.0,
        50.0,
        95.0,
        50.0,
        50.0,
        95.0,
        95.0,
        50.0
      ]
    },
    {
      "dtxsid": "DTXSID5032498",
      "preferredName": "Triclosan",
      "aeid": 200,
      "aenm": null,
      "aedVal": [
        4.406,
        3.201,
        5.33,
        0.867,
        1.364,
        5.716,
        3.083,
        0.8913,
        0.7008,
        4.486,
        0.5418,
        0.3937
      ],
      "aedType": [
        "aed.acc.3css50",
        "aed.bmd.pbtk50",
        "aed.ac50.pbtk50",
        "aed.acc.3css95",
        "aed.ac50.pbtk95",
        "aed.ac50.3css50",
        "aed.bmd.3css50",
        "aed.ac50.3css95",
        "aed.acc.pbtk95",
        "aed.acc.pbtk50",
        "aed.bmd.pbtk95",
        "aed.bmd.3css95"
      ],
      "httkModel": [
        "3compartmentss",
        "PBTK",
        "PBTK",
        "3compartmentss",
        "PBTK",
        "3compartmentss",
        "3compartmentss",
        "3compartmentss",
        "PBTK",
        "PBTK",
        "PBTK",
        "3compartmentss"
      ],
      "aedValUnit": [
        "mg/kg/day",
        "mg/kg/day",
        "mg/kg/day",
        "mg/kg/day",
        "mg/kg/day",
        "mg/kg/day",
        "mg/kg/day",
        "mg/kg/day",
        "mg/kg/day",
        "mg/kg/day",
        "mg/kg/day",
        "mg/kg/day"
      ],
      "httkVersion": [
        "httk_v_2_3_1",
        "httk_v_2_3_1",
        "httk_v_2_3_1",
        "httk_v_2_3_1",
        "httk_v_2_3_1",
        "httk_v_2_3_1",
        "httk_v_2_3_1",
        "httk_v_2_3_1",
        "httk_v_2_3_1",
        "httk_v_2_3_1",
        "httk_v_2_3_1",
        "httk_v_2_3_1"
      ],
      "potencyValType": [
        "acc",
        "bmd",
        "ac50",
        "acc",
        "ac50",
        "ac50",
        "bmd",
        "ac50",
        "acc",
        "acc",
        "bmd",
        "bmd"
      ],
      "invitrodbVersion": [
        "invitrodb_v_4_2",
        "invitrodb_v_4_2",
        "invitrodb_v_4_2",
        "invitrodb_v_4_2",
        "invitrodb_v_4_2",
        "invitrodb_v_4_2",
        "invitrodb_v_4_2",
        "invitrodb_v_4_2",
        "invitrodb_v_4_2",
        "invitrodb_v_4_2",
        "invitrodb_v_4_2",
        "invitrodb_v_4_2"
      ],
      "interindividualVarPerc": [
        50.0,
        50.0,
        50.0,
        95.0,
        95.0,
        50.0,
        50.0,
        95.0,
        95.0,
        50.0,
        95.0,
        95.0
      ]
    },
    {
      "dtxsid": "DTXSID5032498",
      "preferredName": "Triclosan",
      "aeid": 202,
      "aenm": null,
      "aedVal": [
        0.4277,
        3.579,
        2.977,
        0.5959,
        0.5475,
        3.184,
        0.5539,
        2.914,
        0.6614,
        3.231,
        3.026,
        0.5505
      ],
      "aedType": [
        "aed.bmd.pbtk95",
        "aed.ac50.pbtk50",
        "aed.bmd.3css50",
        "aed.bmd.3css95",
        "aed.acc.3css95",
        "aed.ac50.3css50",
        "aed.acc.pbtk95",
        "aed.bmd.pbtk50",
        "aed.ac50.3css95",
        "aed.acc.3css50",
        "aed.acc.pbtk50",
        "aed.ac50.pbtk95"
      ],
      "httkModel": [
        "PBTK",
        "PBTK",
        "3compartmentss",
        "3compartmentss",
        "3compartmentss",
        "3compartmentss",
        "PBTK",
        "PBTK",
        "3compartmentss",
        "3compartmentss",
        "PBTK",
        "PBTK"
      ],
      "aedValUnit": [
        "mg/kg/day",
        "mg/kg/day",
        "mg/kg/day",
        "mg/kg/day",
        "mg/kg/day",
        "mg/kg/day",
        "mg/kg/day",
        "mg/kg/day",
        "mg/kg/day",
        "mg/kg/day",
        "mg/kg/day",
        "mg/kg/day"
      ],
      "httkVersion": [
        "httk_v_2_3_1",
        "httk_v_2_3_1",
        "httk_v_2_3_1",
        "httk_v_2_3_1",
        "httk_v_2_3_1",
        "httk_v_2_3_1",
        "httk_v_2_3_1",
        "httk_v_2_3_1",
        "httk_v_2_3_1",
        "httk_v_2_3_1",
        "httk_v_2_3_1",
        "httk_v_2_3_1"
      ],
      "potencyValType": [
        "bmd",
        "ac50",
        "bmd",
        "bmd",
        "acc",
        "ac50",
        "acc",
        "bmd",
        "ac50",
        "acc",
        "acc",
        "ac50"
      ],
      "invitrodbVersion": [
        "invitrodb_v_4_2",
        "invitrodb_v_4_2",
        "invitrodb_v_4_2",
        "invitrodb_v_4_2",
        "invitrodb_v_4_2",
        "invitrodb_v_4_2",
        "invitrodb_v_4_2",
        "invitrodb_v_4_2",
        "invitrodb_v_4_2",
        "invitrodb_v_4_2",
        "invitrodb_v_4_2",
        "invitrodb_v_4_2"
      ],
      "interindividualVarPerc": [
        95.0,
        50.0,
        50.0,
        95.0,
        95.0,
        50.0,
        95.0,
        50.0,
        95.0,
        50.0,
        50.0,
        95.0
      ]
    },
    {
      "dtxsid": "DTXSID5032498",
      "preferredName": "Triclosan",
      "aeid": 202,
      "aenm": null,
      "aedVal": [
        0.6809,
        4.132,
        2.32,
        0.41,
        1.807,
        4.08,
        0.3403,
        0.366,
        1.803,
        2.441,
        0.6283,
        0.3317
      ],
      "aedType": [
        "aed.ac50.3css95",
        "aed.ac50.pbtk50",
        "aed.acc.pbtk50",
        "aed.acc.pbtk95",
        "aed.bmd.pbtk50",
        "aed.ac50.3css50",
        "aed.bmd.3css95",
        "aed.acc.3css95",
        "aed.bmd.3css50",
        "aed.acc.3css50",
        "aed.ac50.pbtk95",
        "aed.bmd.pbtk95"
      ],
      "httkModel": [
        "3compartmentss",
        "PBTK",
        "PBTK",
        "PBTK",
        "PBTK",
        "3compartmentss",
        "3compartmentss",
        "3compartmentss",
        "3compartmentss",
        "3compartmentss",
        "PBTK",
        "PBTK"
      ],
      "aedValUnit": [
        "mg/kg/day",
        "mg/kg/day",
        "mg/kg/day",
        "mg/kg/day",
        "mg/kg/day",
        "mg/kg/day",
        "mg/kg/day",
        "mg/kg/day",
        "mg/kg/day",
        "mg/kg/day",
        "mg/kg/day",
        "mg/kg/day"
      ],
      "httkVersion": [
        "httk_v_2_3_1",
        "httk_v_2_3_1",
        "httk_v_2_3_1",
        "httk_v_2_3_1",
        "httk_v_2_3_1",
        "httk_v_2_3_1",
        "httk_v_2_3_1",
        "httk_v_2_3_1",
        "httk_v_2_3_1",
        "httk_v_2_3_1",
        "httk_v_2_3_1",
        "httk_v_2_3_1"
      ],
      "potencyValType": [
        "ac50",
        "ac50",
        "acc",
        "acc",
        "bmd",
        "ac50",
        "bmd",
        "acc",
        "bmd",
        "acc",
        "ac50",
        "bmd"
      ],
      "invitrodbVersion": [
        "invitrodb_v_4_2",
        "invitrodb_v_4_2",
        "invitrodb_v_4_2",
        "invitrodb_v_4_2",
        "invitrodb_v_4_2",
        "invitrodb_v_4_2",
        "invitrodb_v_4_2",
        "invitrodb_v_4_2",
        "invitrodb_v_4_2",
        "invitrodb_v_4_2",
        "invitrodb_v_4_2",
        "invitrodb_v_4_2"
      ],
      "interindividualVarPerc": [
        95.0,
        50.0,
        50.0,
        95.0,
        50.0,
        50.0,
        95.0,
        95.0,
        50.0,
        50.0,
        95.0,
        95.0
      ]
    },
    {
      "dtxsid": "DTXSID5032498",
      "preferredName": "Triclosan",
      "aeid": 202,
      "aenm": null,
      "aedVal": [
        3.699,
        0.5924,
        3.828,
        0.4117,
        0.4095,
        4.82,
        0.6972,
        4.73,
        0.5406,
        0.692,
        2.518,
        2.371
      ],
      "aedType": [
        "aed.acc.3css50",
        "aed.acc.pbtk95",
        "aed.acc.pbtk50",
        "aed.bmd.pbtk95",
        "aed.bmd.3css95",
        "aed.ac50.3css50",
        "aed.ac50.3css95",
        "aed.ac50.pbtk50",
        "aed.acc.3css95",
        "aed.ac50.pbtk95",
        "aed.bmd.pbtk50",
        "aed.bmd.3css50"
      ],
      "httkModel": [
        "3compartmentss",
        "PBTK",
        "PBTK",
        "PBTK",
        "3compartmentss",
        "3compartmentss",
        "3compartmentss",
        "PBTK",
        "3compartmentss",
        "PBTK",
        "PBTK",
        "3compartmentss"
      ],
      "aedValUnit": [
        "mg/kg/day",
        "mg/kg/day",
        "mg/kg/day",
        "mg/kg/day",
        "mg/kg/day",
        "mg/kg/day",
        "mg/kg/day",
        "mg/kg/day",
        "mg/kg/day",
        "mg/kg/day",
        "mg/kg/day",
        "mg/kg/day"
      ],
      "httkVersion": [
        "httk_v_2_3_1",
        "httk_v_2_3_1",
        "httk_v_2_3_1",
        "httk_v_2_3_1",
        "httk_v_2_3_1",
        "httk_v_2_3_1",
        "httk_v_2_3_1",
        "httk_v_2_3_1",
        "httk_v_2_3_1",
        "httk_v_2_3_1",
        "httk_v_2_3_1",
        "httk_v_2_3_1"
      ],
      "potencyValType": [
        "acc",
        "acc",
        "acc",
        "bmd",
        "bmd",
        "ac50",
        "ac50",
        "ac50",
        "acc",
        "ac50",
        "bmd",
        "bmd"
      ],
      "invitrodbVersion": [
        "invitrodb_v_4_2",
        "invitrodb_v_4_2",
        "invitrodb_v_4_2",
        "invitrodb_v_4_2",
        "invitrodb_v_4_2",
        "invitrodb_v_4_2",
        "invitrodb_v_4_2",
        "invitrodb_v_4_2",
        "invitrodb_v_4_2",
        "invitrodb_v_4_2",
        "invitrodb_v_4_2",
        "invitrodb_v_4_2"
      ],
      "interindividualVarPerc": [
        50.0,
        95.0,
        50.0,
        95.0,
        95.0,
        50.0,
        95.0,
        50.0,
        95.0,
        95.0,
        50.0,
        50.0
      ]
    },
    {
      "dtxsid": "DTXSID5032498",
      "preferredName": "Triclosan",
      "aeid": 204,
      "aenm": null,
      "aedVal": [
        3.291,
        1.299,
        1.147,
        0.5359,
        3.265,
        0.4192,
        0.5806,
        3.113,
        0.5577,
        3.339,
        6.38,
        6.08
      ],
      "aedType": [
        "aed.bmd.pbtk50",
        "aed.ac50.3css95",
        "aed.ac50.pbtk95",
        "aed.bmd.3css95",
        "aed.acc.pbtk50",
        "aed.acc.3css95",
        "aed.bmd.pbtk95",
        "aed.acc.3css50",
        "aed.acc.pbtk95",
        "aed.bmd.3css50",
        "aed.ac50.3css50",
        "aed.ac50.pbtk50"
      ],
      "httkModel": [
        "PBTK",
        "3compartmentss",
        "PBTK",
        "3compartmentss",
        "PBTK",
        "3compartmentss",
        "PBTK",
        "3compartmentss",
        "PBTK",
        "3compartmentss",
        "3compartmentss",
        "PBTK"
      ],
      "aedValUnit": [
        "mg/kg/day",
        "mg/kg/day",
        "mg/kg/day",
        "mg/kg/day",
        "mg/kg/day",
        "mg/kg/day",
        "mg/kg/day",
        "mg/kg/day",
        "mg/kg/day",
        "mg/kg/day",
        "mg/kg/day",
        "mg/kg/day"
      ],
      "httkVersion": [
        "httk_v_2_3_1",
        "httk_v_2_3_1",
        "httk_v_2_3_1",
        "httk_v_2_3_1",
        "httk_v_2_3_1",
        "httk_v_2_3_1",
        "httk_v_2_3_1",
        "httk_v_2_3_1",
        "httk_v_2_3_1",
        "httk_v_2_3_1",
        "httk_v_2_3_1",
        "httk_v_2_3_1"
      ],
      "potencyValType": [
        "bmd",
        "ac50",
        "ac50",
        "bmd",
        "acc",
        "acc",
        "bmd",
        "acc",
        "acc",
        "bmd",
        "ac50",
        "ac50"
      ],
      "invitrodbVersion": [
        "invitrodb_v_4_2",
        "invitrodb_v_4_2",
        "invitrodb_v_4_2",
        "invitrodb_v_4_2",
        "invitrodb_v_4_2",
        "invitrodb_v_4_2",
        "invitrodb_v_4_2",
        "invitrodb_v_4_2",
        "invitrodb_v_4_2",
        "invitrodb_v_4_2",
        "invitrodb_v_4_2",
        "invitrodb_v_4_2"
      ],
      "interindividualVarPerc": [
        50.0,
        95.0,
        95.0,
        95.0,
        50.0,
        95.0,
        95.0,
        50.0,
        95.0,
        50.0,
        50.0,
        50.0
      ]
    },
    {
      "dtxsid": "DTXSID5032498",
      "preferredName": "Triclosan",
      "aeid": 204,
      "aenm": null,
      "aedVal": [
        7.329,
        0.6647,
        0.7838,
        0.9616,
        4.596,
        4.55,
        4.615,
        1.116,
        4.938,
        7.069,
        0.7563,
        1.251
      ],
      "aedType": [
        "aed.ac50.pbtk50",
        "aed.bmd.pbtk95",
        "aed.acc.pbtk95",
        "aed.bmd.3css95",
        "aed.acc.pbtk50",
        "aed.bmd.3css50",
        "aed.bmd.pbtk50",
        "aed.ac50.3css95",
        "aed.acc.3css50",
        "aed.ac50.3css50",
        "aed.acc.3css95",
        "aed.ac50.pbtk95"
      ],
      "httkModel": [
        "PBTK",
        "PBTK",
        "PBTK",
        "3compartmentss",
        "PBTK",
        "3compartmentss",
        "PBTK",
        "3compartmentss",
        "3compartmentss",
        "3compartmentss",
        "3compartmentss",
        "PBTK"
      ],
      "aedValUnit": [
        "mg/kg/day",
        "mg/kg/day",
        "mg/kg/day",
        "mg/kg/day",
        "mg/kg/day",
        "mg/kg/day",
        "mg/kg/day",
        "mg/kg/day",
        "mg/kg/day",
        "mg/kg/day",
        "mg/kg/day",
        "mg/kg/day"
      ],
      "httkVersion": [
        "httk_v_2_3_1",
        "httk_v_2_3_1",
        "httk_v_2_3_1",
        "httk_v_2_3_1",
        "httk_v_2_3_1",
        "httk_v_2_3_1",
        "httk_v_2_3_1",
        "httk_v_2_3_1",
        "httk_v_2_3_1",
        "httk_v_2_3_1",
        "httk_v_2_3_1",
        "httk_v_2_3_1"
      ],
      "potencyValType": [
        "ac50",
        "bmd",
        "acc",
        "bmd",
        "acc",
        "bmd",
        "bmd",
        "ac50",
        "acc",
        "ac50",
        "acc",
        "ac50"
      ],
      "invitrodbVersion": [
        "invitrodb_v_4_2",
        "invitrodb_v_4_2",
        "invitrodb_v_4_2",
        "invitrodb_v_4_2",
        "invitrodb_v_4_2",
        "invitrodb_v_4_2",
        "invitrodb_v_4_2",
        "invitrodb_v_4_2",
        "invitrodb_v_4_2",
        "invitrodb_v_4_2",
        "invitrodb_v_4_2",
        "invitrodb_v_4_2"
      ],
      "interindividualVarPerc": [
        50.0,
        95.0,
        95.0,
        95.0,
        50.0,
        50.0,
        50.0,
        95.0,
        50.0,
        50.0,
        95.0,
        95.0
      ]
    },
    {
      "dtxsid": "DTXSID5032498",
      "preferredName": "Triclosan",
      "aeid": 204,
      "aenm": null,
      "aedVal": [
        4.43,
        7.403,
        0.8009,
        7.06,
        0.7606,
        4.64,
        1.336,
        4.32,
        4.439,
        1.113,
        0.8222,
        0.8109
      ],
      "aedType": [
        "aed.acc.3css50",
        "aed.ac50.pbtk50",
        "aed.acc.pbtk95",
        "aed.ac50.3css50",
        "aed.bmd.3css95",
        "aed.bmd.3css50",
        "aed.ac50.pbtk95",
        "aed.bmd.pbtk50",
        "aed.acc.pbtk50",
        "aed.ac50.3css95",
        "aed.bmd.pbtk95",
        "aed.acc.3css95"
      ],
      "httkModel": [
        "3compartmentss",
        "PBTK",
        "PBTK",
        "3compartmentss",
        "3compartmentss",
        "3compartmentss",
        "PBTK",
        "PBTK",
        "PBTK",
        "3compartmentss",
        "PBTK",
        "3compartmentss"
      ],
      "aedValUnit": [
        "mg/kg/day",
        "mg/kg/day",
        "mg/kg/day",
        "mg/kg/day",
        "mg/kg/day",
        "mg/kg/day",
        "mg/kg/day",
        "mg/kg/day",
        "mg/kg/day",
        "mg/kg/day",
        "mg/kg/day",
        "mg/kg/day"
      ],
      "httkVersion": [
        "httk_v_2_3_1",
        "httk_v_2_3_1",
        "httk_v_2_3_1",
        "httk_v_2_3_1",
        "httk_v_2_3_1",
        "httk_v_2_3_1",
        "httk_v_2_3_1",
        "httk_v_2_3_1",
        "httk_v_2_3_1",
        "httk_v_2_3_1",
        "httk_v_2_3_1",
        "httk_v_2_3_1"
      ],
      "potencyValType": [
        "acc",
        "ac50",
        "acc",
        "ac50",
        "bmd",
        "bmd",
        "ac50",
        "bmd",
        "acc",
        "ac50",
        "bmd",
        "acc"
      ],
      "invitrodbVersion": [
        "invitrodb_v_4_2",
        "invitrodb_v_4_2",
        "invitrodb_v_4_2",
        "invitrodb_v_4_2",
        "invitrodb_v_4_2",
        "invitrodb_v_4_2",
        "invitrodb_v_4_2",
        "invitrodb_v_4_2",
        "invitrodb_v_4_2",
        "invitrodb_v_4_2",
        "invitrodb_v_4_2",
        "invitrodb_v_4_2"
      ],
      "interindividualVarPerc": [
        50.0,
        50.0,
        95.0,
        50.0,
        95.0,
        50.0,
        95.0,
        50.0,
        50.0,
        95.0,
        95.0,
        95.0
      ]
    },
    {
      "dtxsid": "DTXSID5032498",
      "preferredName": "Triclosan",
      "aeid": 206,
      "aenm": null,
      "aedVal": [
        6.78,
        3.038,
        6.57,
        0.556,
        3.278,
        3.469,
        3.315,
        0.5517,
        1.003,
        0.5595,
        0.5315,
        1.101
      ],
      "aedType": [
        "aed.ac50.3css50",
        "aed.bmd.pbtk50",
        "aed.ac50.pbtk50",
        "aed.acc.3css95",
        "aed.bmd.3css50",
        "aed.acc.3css50",
        "aed.acc.pbtk50",
        "aed.bmd.pbtk95",
        "aed.ac50.pbtk95",
        "aed.bmd.3css95",
        "aed.acc.pbtk95",
        "aed.ac50.3css95"
      ],
      "httkModel": [
        "3compartmentss",
        "PBTK",
        "PBTK",
        "3compartmentss",
        "3compartmentss",
        "3compartmentss",
        "PBTK",
        "PBTK",
        "PBTK",
        "3compartmentss",
        "PBTK",
        "3compartmentss"
      ],
      "aedValUnit": [
        "mg/kg/day",
        "mg/kg/day",
        "mg/kg/day",
        "mg/kg/day",
        "mg/kg/day",
        "mg/kg/day",
        "mg/kg/day",
        "mg/kg/day",
        "mg/kg/day",
        "mg/kg/day",
        "mg/kg/day",
        "mg/kg/day"
      ],
      "httkVersion": [
        "httk_v_2_3_1",
        "httk_v_2_3_1",
        "httk_v_2_3_1",
        "httk_v_2_3_1",
        "httk_v_2_3_1",
        "httk_v_2_3_1",
        "httk_v_2_3_1",
        "httk_v_2_3_1",
        "httk_v_2_3_1",
        "httk_v_2_3_1",
        "httk_v_2_3_1",
        "httk_v_2_3_1"
      ],
      "potencyValType": [
        "ac50",
        "bmd",
        "ac50",
        "acc",
        "bmd",
        "acc",
        "acc",
        "bmd",
        "ac50",
        "bmd",
        "acc",
        "ac50"
      ],
      "invitrodbVersion": [
        "invitrodb_v_4_2",
        "invitrodb_v_4_2",
        "invitrodb_v_4_2",
        "invitrodb_v_4_2",
        "invitrodb_v_4_2",
        "invitrodb_v_4_2",
        "invitrodb_v_4_2",
        "invitrodb_v_4_2",
        "invitrodb_v_4_2",
        "invitrodb_v_4_2",
        "invitrodb_v_4_2",
        "invitrodb_v_4_2"
      ],
      "interindividualVarPerc": [
        50.0,
        50.0,
        50.0,
        95.0,
        50.0,
        50.0,
        50.0,
        95.0,
        95.0,
        95.0,
        95.0,
        95.0
      ]
    },
    {
      "dtxsid": "DTXSID5032498",
      "preferredName": "Triclosan",
      "aeid": 206,
      "aenm": null,
      "aedVal": [
        0.7301,
        4.511,
        7.367,
        1.246,
        0.6806,
        0.6583,
        1.362,
        6.805,
        4.6,
        3.956,
        4.637,
        0.6209
      ],
      "aedType": [
        "aed.acc.pbtk95",
        "aed.acc.3css50",
        "aed.ac50.pbtk50",
        "aed.ac50.pbtk95",
        "aed.bmd.3css95",
        "aed.acc.3css95",
        "aed.ac50.3css95",
        "aed.ac50.3css50",
        "aed.bmd.pbtk50",
        "aed.bmd.3css50",
        "aed.acc.pbtk50",
        "aed.bmd.pbtk95"
      ],
      "httkModel": [
        "PBTK",
        "3compartmentss",
        "PBTK",
        "PBTK",
        "3compartmentss",
        "3compartmentss",
        "3compartmentss",
        "3compartmentss",
        "PBTK",
        "3compartmentss",
        "PBTK",
        "PBTK"
      ],
      "aedValUnit": [
        "mg/kg/day",
        "mg/kg/day",
        "mg/kg/day",
        "mg/kg/day",
        "mg/kg/day",
        "mg/kg/day",
        "mg/kg/day",
        "mg/kg/day",
        "mg/kg/day",
        "mg/kg/day",
        "mg/kg/day",
        "mg/kg/day"
      ],
      "httkVersion": [
        "httk_v_2_3_1",
        "httk_v_2_3_1",
        "httk_v_2_3_1",
        "httk_v_2_3_1",
        "httk_v_2_3_1",
        "httk_v_2_3_1",
        "httk_v_2_3_1",
        "httk_v_2_3_1",
        "httk_v_2_3_1",
        "httk_v_2_3_1",
        "httk_v_2_3_1",
        "httk_v_2_3_1"
      ],
      "potencyValType": [
        "acc",
        "acc",
        "ac50",
        "ac50",
        "bmd",
        "acc",
        "ac50",
        "ac50",
        "bmd",
        "bmd",
        "acc",
        "bmd"
      ],
      "invitrodbVersion": [
        "invitrodb_v_4_2",
        "invitrodb_v_4_2",
        "invitrodb_v_4_2",
        "invitrodb_v_4_2",
        "invitrodb_v_4_2",
        "invitrodb_v_4_2",
        "invitrodb_v_4_2",
        "invitrodb_v_4_2",
        "invitrodb_v_4_2",
        "invitrodb_v_4_2",
        "invitrodb_v_4_2",
        "invitrodb_v_4_2"
      ],
      "interindividualVarPerc": [
        95.0,
        50.0,
        50.0,
        95.0,
        95.0,
        95.0,
        95.0,
        50.0,
        50.0,
        50.0,
        50.0,
        95.0
      ]
    },
    {
      "dtxsid": "DTXSID5032498",
      "preferredName": "Triclosan",
      "aeid": 206,
      "aenm": null,
      "aedVal": [
        6.393,
        1.334,
        8.773,
        1.147,
        1.179,
        1.127,
        1.107,
        6.706,
        8.259,
        6.119,
        1.005,
        5.832
      ],
      "aedType": [
        "aed.bmd.3css50",
        "aed.ac50.pbtk95",
        "aed.ac50.pbtk50",
        "aed.bmd.pbtk95",
        "aed.ac50.3css95",
        "aed.acc.3css95",
        "aed.acc.pbtk95",
        "aed.acc.3css50",
        "aed.ac50.3css50",
        "aed.acc.pbtk50",
        "aed.bmd.3css95",
        "aed.bmd.pbtk50"
      ],
      "httkModel": [
        "3compartmentss",
        "PBTK",
        "PBTK",
        "PBTK",
        "3compartmentss",
        "3compartmentss",
        "PBTK",
        "3compartmentss",
        "3compartmentss",
        "PBTK",
        "3compartmentss",
        "PBTK"
      ],
      "aedValUnit": [
        "mg/kg/day",
        "mg/kg/day",
        "mg/kg/day",
        "mg/kg/day",
        "mg/kg/day",
        "mg/kg/day",
        "mg/kg/day",
        "mg/kg/day",
        "mg/kg/day",
        "mg/kg/day",
        "mg/kg/day",
        "mg/kg/day"
      ],
      "httkVersion": [
        "httk_v_2_3_1",
        "httk_v_2_3_1",
        "httk_v_2_3_1",
        "httk_v_2_3_1",
        "httk_v_2_3_1",
        "httk_v_2_3_1",
        "httk_v_2_3_1",
        "httk_v_2_3_1",
        "httk_v_2_3_1",
        "httk_v_2_3_1",
        "httk_v_2_3_1",
        "httk_v_2_3_1"
      ],
      "potencyValType": [
        "bmd",
        "ac50",
        "ac50",
        "bmd",
        "ac50",
        "acc",
        "acc",
        "acc",
        "ac50",
        "acc",
        "bmd",
        "bmd"
      ],
      "invitrodbVersion": [
        "invitrodb_v_4_2",
        "invitrodb_v_4_2",
        "invitrodb_v_4_2",
        "invitrodb_v_4_2",
        "invitrodb_v_4_2",
        "invitrodb_v_4_2",
        "invitrodb_v_4_2",
        "invitrodb_v_4_2",
        "invitrodb_v_4_2",
        "invitrodb_v_4_2",
        "invitrodb_v_4_2",
        "invitrodb_v_4_2"
      ],
      "interindividualVarPerc": [
        50.0,
        95.0,
        50.0,
        95.0,
        95.0,
        95.0,
        95.0,
        50.0,
        50.0,
        50.0,
        95.0,
        50.0
      ]
    },
    {
      "dtxsid": "DTXSID5032498",
      "preferredName": "Triclosan",
      "aeid": 208,
      "aenm": null,
      "aedVal": [
        5.502,
        0.9955,
        0.8883,
        0.3264,
        5.602,
        0.3967,
        1.998,
        0.3509,
        2.019,
        0.2527,
        1.98,
        1.804
      ],
      "aedType": [
        "aed.ac50.pbtk50",
        "aed.ac50.3css95",
        "aed.ac50.pbtk95",
        "aed.bmd.3css95",
        "aed.ac50.3css50",
        "aed.acc.3css95",
        "aed.acc.pbtk50",
        "aed.bmd.pbtk95",
        "aed.bmd.3css50",
        "aed.acc.pbtk95",
        "aed.bmd.pbtk50",
        "aed.acc.3css50"
      ],
      "httkModel": [
        "PBTK",
        "3compartmentss",
        "PBTK",
        "3compartmentss",
        "3compartmentss",
        "3compartmentss",
        "PBTK",
        "PBTK",
        "3compartmentss",
        "PBTK",
        "PBTK",
        "3compartmentss"
      ],
      "aedValUnit": [
        "mg/kg/day",
        "mg/kg/day",
        "mg/kg/day",
        "mg/kg/day",
        "mg/kg/day",
        "mg/kg/day",
        "mg/kg/day",
        "mg/kg/day",
        "mg/kg/day",
        "mg/kg/day",
        "mg/kg/day",
        "mg/kg/day"
      ],
      "httkVersion": [
        "httk_v_2_3_1",
        "httk_v_2_3_1",
        "httk_v_2_3_1",
        "httk_v_2_3_1",
        "httk_v_2_3_1",
        "httk_v_2_3_1",
        "httk_v_2_3_1",
        "httk_v_2_3_1",
        "httk_v_2_3_1",
        "httk_v_2_3_1",
        "httk_v_2_3_1",
        "httk_v_2_3_1"
      ],
      "potencyValType": [
        "ac50",
        "ac50",
        "ac50",
        "bmd",
        "ac50",
        "acc",
        "acc",
        "bmd",
        "bmd",
        "acc",
        "bmd",
        "acc"
      ],
      "invitrodbVersion": [
        "invitrodb_v_4_2",
        "invitrodb_v_4_2",
        "invitrodb_v_4_2",
        "invitrodb_v_4_2",
        "invitrodb_v_4_2",
        "invitrodb_v_4_2",
        "invitrodb_v_4_2",
        "invitrodb_v_4_2",
        "invitrodb_v_4_2",
        "invitrodb_v_4_2",
        "invitrodb_v_4_2",
        "invitrodb_v_4_2"
      ],
      "interindividualVarPerc": [
        50.0,
        95.0,
        95.0,
        95.0,
        50.0,
        95.0,
        50.0,
        95.0,
        50.0,
        95.0,
        50.0,
        50.0
      ]
    },
    {
      "dtxsid": "DTXSID5032498",
      "preferredName": "Triclosan",
      "aeid": 208,
      "aenm": null,
      "aedVal": [
        0.8509,
        2.695,
        1.13,
        0.4445,
        0.4042,
        6.019,
        2.598,
        5.534,
        0.4304,
        2.393,
        0.344,
        2.465
      ],
      "aedType": [
        "aed.ac50.pbtk95",
        "aed.bmd.pbtk50",
        "aed.ac50.3css95",
        "aed.bmd.pbtk95",
        "aed.acc.pbtk95",
        "aed.ac50.3css50",
        "aed.bmd.3css50",
        "aed.ac50.pbtk50",
        "aed.acc.3css95",
        "aed.acc.pbtk50",
        "aed.bmd.3css95",
        "aed.acc.3css50"
      ],
      "httkModel": [
        "PBTK",
        "PBTK",
        "3compartmentss",
        "PBTK",
        "PBTK",
        "3compartmentss",
        "3compartmentss",
        "PBTK",
        "3compartmentss",
        "PBTK",
        "3compartmentss",
        "3compartmentss"
      ],
      "aedValUnit": [
        "mg/kg/day",
        "mg/kg/day",
        "mg/kg/day",
        "mg/kg/day",
        "mg/kg/day",
        "mg/kg/day",
        "mg/kg/day",
        "mg/kg/day",
        "mg/kg/day",
        "mg/kg/day",
        "mg/kg/day",
        "mg/kg/day"
      ],
      "httkVersion": [
        "httk_v_2_3_1",
        "httk_v_2_3_1",
        "httk_v_2_3_1",
        "httk_v_2_3_1",
        "httk_v_2_3_1",
        "httk_v_2_3_1",
        "httk_v_2_3_1",
        "httk_v_2_3_1",
        "httk_v_2_3_1",
        "httk_v_2_3_1",
        "httk_v_2_3_1",
        "httk_v_2_3_1"
      ],
      "potencyValType": [
        "ac50",
        "bmd",
        "ac50",
        "bmd",
        "acc",
        "ac50",
        "bmd",
        "ac50",
        "acc",
        "acc",
        "bmd",
        "acc"
      ],
      "invitrodbVersion": [
        "invitrodb_v_4_2",
        "invitrodb_v_4_2",
        "invitrodb_v_4_2",
        "invitrodb_v_4_2",
        "invitrodb_v_4_2",
        "invitrodb_v_4_2",
        "invitrodb_v_4_2",
        "invitrodb_v_4_2",
        "invitrodb_v_4_2",
        "invitrodb_v_4_2",
        "invitrodb_v_4_2",
        "invitrodb_v_4_2"
      ],
      "interindividualVarPerc": [
        95.0,
        50.0,
        95.0,
        95.0,
        95.0,
        50.0,
        50.0,
        50.0,
        95.0,
        50.0,
        95.0,
        50.0
      ]
    },
    {
      "dtxsid": "DTXSID5032498",
      "preferredName": "Triclosan",
      "aeid": 208,
      "aenm": null,
      "aedVal": [
        0.5831,
        3.258,
        1.11,
        0.4807,
        1.139,
        6.62,
        3.236,
        0.5677,
        3.112,
        0.5792,
        3.273,
        6.602
      ],
      "aedType": [
        "aed.bmd.3css95",
        "aed.acc.3css50",
        "aed.ac50.3css95",
        "aed.acc.3css95",
        "aed.ac50.pbtk95",
        "aed.ac50.3css50",
        "aed.acc.pbtk50",
        "aed.bmd.pbtk95",
        "aed.bmd.pbtk50",
        "aed.acc.pbtk95",
        "aed.bmd.3css50",
        "aed.ac50.pbtk50"
      ],
      "httkModel": [
        "3compartmentss",
        "3compartmentss",
        "3compartmentss",
        "3compartmentss",
        "PBTK",
        "3compartmentss",
        "PBTK",
        "PBTK",
        "PBTK",
        "PBTK",
        "3compartmentss",
        "PBTK"
      ],
      "aedValUnit": [
        "mg/kg/day",
        "mg/kg/day",
        "mg/kg/day",
        "mg/kg/day",
        "mg/kg/day",
        "mg/kg/day",
        "mg/kg/day",
        "mg/kg/day",
        "mg/kg/day",
        "mg/kg/day",
        "mg/kg/day",
        "mg/kg/day"
      ],
      "httkVersion": [
        "httk_v_2_3_1",
        "httk_v_2_3_1",
        "httk_v_2_3_1",
        "httk_v_2_3_1",
        "httk_v_2_3_1",
        "httk_v_2_3_1",
        "httk_v_2_3_1",
        "httk_v_2_3_1",
        "httk_v_2_3_1",
        "httk_v_2_3_1",
        "httk_v_2_3_1",
        "httk_v_2_3_1"
      ],
      "potencyValType": [
        "bmd",
        "acc",
        "ac50",
        "acc",
        "ac50",
        "ac50",
        "acc",
        "bmd",
        "bmd",
        "acc",
        "bmd",
        "ac50"
      ],
      "invitrodbVersion": [
        "invitrodb_v_4_2",
        "invitrodb_v_4_2",
        "invitrodb_v_4_2",
        "invitrodb_v_4_2",
        "invitrodb_v_4_2",
        "invitrodb_v_4_2",
        "invitrodb_v_4_2",
        "invitrodb_v_4_2",
        "invitrodb_v_4_2",
        "invitrodb_v_4_2",
        "invitrodb_v_4_2",
        "invitrodb_v_4_2"
      ],
      "interindividualVarPerc": [
        95.0,
        50.0,
        95.0,
        95.0,
        95.0,
        50.0,
        50.0,
        95.0,
        50.0,
        95.0,
        50.0,
        50.0
      ]
    },
    {
      "dtxsid": "DTXSID5032498",
      "preferredName": "Triclosan",
      "aeid": 210,
      "aenm": null,
      "aedVal": [
        6.125,
        8.307,
        1.278,
        6.235,
        1.095,
        7.915,
        1.141,
        1.081,
        6.35,
        1.303,
        6.705,
        1.262
      ],
      "aedType": [
        "aed.bmd.3css50",
        "aed.ac50.pbtk50",
        "aed.ac50.3css95",
        "aed.bmd.pbtk50",
        "aed.bmd.3css95",
        "aed.ac50.3css50",
        "aed.acc.pbtk95",
        "aed.acc.3css95",
        "aed.acc.3css50",
        "aed.ac50.pbtk95",
        "aed.acc.pbtk50",
        "aed.bmd.pbtk95"
      ],
      "httkModel": [
        "3compartmentss",
        "PBTK",
        "3compartmentss",
        "PBTK",
        "3compartmentss",
        "3compartmentss",
        "PBTK",
        "3compartmentss",
        "3compartmentss",
        "PBTK",
        "PBTK",
        "PBTK"
      ],
      "aedValUnit": [
        "mg/kg/day",
        "mg/kg/day",
        "mg/kg/day",
        "mg/kg/day",
        "mg/kg/day",
        "mg/kg/day",
        "mg/kg/day",
        "mg/kg/day",
        "mg/kg/day",
        "mg/kg/day",
        "mg/kg/day",
        "mg/kg/day"
      ],
      "httkVersion": [
        "httk_v_2_3_1",
        "httk_v_2_3_1",
        "httk_v_2_3_1",
        "httk_v_2_3_1",
        "httk_v_2_3_1",
        "httk_v_2_3_1",
        "httk_v_2_3_1",
        "httk_v_2_3_1",
        "httk_v_2_3_1",
        "httk_v_2_3_1",
        "httk_v_2_3_1",
        "httk_v_2_3_1"
      ],
      "potencyValType": [
        "bmd",
        "ac50",
        "ac50",
        "bmd",
        "bmd",
        "ac50",
        "acc",
        "acc",
        "acc",
        "ac50",
        "acc",
        "bmd"
      ],
      "invitrodbVersion": [
        "invitrodb_v_4_2",
        "invitrodb_v_4_2",
        "invitrodb_v_4_2",
        "invitrodb_v_4_2",
        "invitrodb_v_4_2",
        "invitrodb_v_4_2",
        "invitrodb_v_4_2",
        "invitrodb_v_4_2",
        "invitrodb_v_4_2",
        "invitrodb_v_4_2",
        "invitrodb_v_4_2",
        "invitrodb_v_4_2"
      ],
      "interindividualVarPerc": [
        50.0,
        50.0,
        95.0,
        50.0,
        95.0,
        50.0,
        95.0,
        95.0,
        50.0,
        95.0,
        50.0,
        95.0
      ]
    },
    {
      "dtxsid": "DTXSID5032498",
      "preferredName": "Triclosan",
      "aeid": 210,
      "aenm": null,
      "aedVal": [
        0.6359,
        0.9083,
        4.921,
        1.339,
        7.386,
        4.78,
        4.39,
        1.042,
        5.078,
        0.6383,
        7.348,
        1.121
      ],
      "aedType": [
        "aed.bmd.pbtk95",
        "aed.acc.pbtk95",
        "aed.acc.3css50",
        "aed.ac50.3css95",
        "aed.ac50.pbtk50",
        "aed.bmd.3css50",
        "aed.bmd.pbtk50",
        "aed.bmd.3css95",
        "aed.acc.pbtk50",
        "aed.acc.3css95",
        "aed.ac50.3css50",
        "aed.ac50.pbtk95"
      ],
      "httkModel": [
        "PBTK",
        "PBTK",
        "3compartmentss",
        "3compartmentss",
        "PBTK",
        "3compartmentss",
        "PBTK",
        "3compartmentss",
        "PBTK",
        "3compartmentss",
        "3compartmentss",
        "PBTK"
      ],
      "aedValUnit": [
        "mg/kg/day",
        "mg/kg/day",
        "mg/kg/day",
        "mg/kg/day",
        "mg/kg/day",
        "mg/kg/day",
        "mg/kg/day",
        "mg/kg/day",
        "mg/kg/day",
        "mg/kg/day",
        "mg/kg/day",
        "mg/kg/day"
      ],
      "httkVersion": [
        "httk_v_2_3_1",
        "httk_v_2_3_1",
        "httk_v_2_3_1",
        "httk_v_2_3_1",
        "httk_v_2_3_1",
        "httk_v_2_3_1",
        "httk_v_2_3_1",
        "httk_v_2_3_1",
        "httk_v_2_3_1",
        "httk_v_2_3_1",
        "httk_v_2_3_1",
        "httk_v_2_3_1"
      ],
      "potencyValType": [
        "bmd",
        "acc",
        "acc",
        "ac50",
        "ac50",
        "bmd",
        "bmd",
        "bmd",
        "acc",
        "acc",
        "ac50",
        "ac50"
      ],
      "invitrodbVersion": [
        "invitrodb_v_4_2",
        "invitrodb_v_4_2",
        "invitrodb_v_4_2",
        "invitrodb_v_4_2",
        "invitrodb_v_4_2",
        "invitrodb_v_4_2",
        "invitrodb_v_4_2",
        "invitrodb_v_4_2",
        "invitrodb_v_4_2",
        "invitrodb_v_4_2",
        "invitrodb_v_4_2",
        "invitrodb_v_4_2"
      ],
      "interindividualVarPerc": [
        95.0,
        95.0,
        50.0,
        95.0,
        50.0,
        50.0,
        50.0,
        95.0,
        50.0,
        95.0,
        50.0,
        95.0
      ]
    },
    {
      "dtxsid": "DTXSID5032498",
      "preferredName": "Triclosan",
      "aeid": 212,
      "aenm": null,
      "aedVal": [
        4.669,
        2.853,
        2.95,
        4.2,
        4.566,
        0.4979,
        4.179,
        0.3545,
        0.7422,
        0.8293,
        0.9524,
        0.726
      ],
      "aedType": [
        "aed.ac50.pbtk50",
        "aed.bmd.3css50",
        "aed.bmd.pbtk50",
        "aed.acc.3css50",
        "aed.ac50.3css50",
        "aed.bmd.3css95",
        "aed.acc.pbtk50",
        "aed.bmd.pbtk95",
        "aed.acc.3css95",
        "aed.acc.pbtk95",
        "aed.ac50.pbtk95",
        "aed.ac50.3css95"
      ],
      "httkModel": [
        "PBTK",
        "3compartmentss",
        "PBTK",
        "3compartmentss",
        "3compartmentss",
        "3compartmentss",
        "PBTK",
        "PBTK",
        "3compartmentss",
        "PBTK",
        "PBTK",
        "3compartmentss"
      ],
      "aedValUnit": [
        "mg/kg/day",
        "mg/kg/day",
        "mg/kg/day",
        "mg/kg/day",
        "mg/kg/day",
        "mg/kg/day",
        "mg/kg/day",
        "mg/kg/day",
        "mg/kg/day",
        "mg/kg/day",
        "mg/kg/day",
        "mg/kg/day"
      ],
      "httkVersion": [
        "httk_v_2_3_1",
        "httk_v_2_3_1",
        "httk_v_2_3_1",
        "httk_v_2_3_1",
        "httk_v_2_3_1",
        "httk_v_2_3_1",
        "httk_v_2_3_1",
        "httk_v_2_3_1",
        "httk_v_2_3_1",
        "httk_v_2_3_1",
        "httk_v_2_3_1",
        "httk_v_2_3_1"
      ],
      "potencyValType": [
        "ac50",
        "bmd",
        "bmd",
        "acc",
        "ac50",
        "bmd",
        "acc",
        "bmd",
        "acc",
        "acc",
        "ac50",
        "ac50"
      ],
      "invitrodbVersion": [
        "invitrodb_v_4_2",
        "invitrodb_v_4_2",
        "invitrodb_v_4_2",
        "invitrodb_v_4_2",
        "invitrodb_v_4_2",
        "invitrodb_v_4_2",
        "invitrodb_v_4_2",
        "invitrodb_v_4_2",
        "invitrodb_v_4_2",
        "invitrodb_v_4_2",
        "invitrodb_v_4_2",
        "invitrodb_v_4_2"
      ],
      "interindividualVarPerc": [
        50.0,
        50.0,
        50.0,
        50.0,
        50.0,
        95.0,
        50.0,
        95.0,
        95.0,
        95.0,
        95.0,
        95.0
      ]
    },
    {
      "dtxsid": "DTXSID5032498",
      "preferredName": "Triclosan",
      "aeid": 212,
      "aenm": null,
      "aedVal": [
        1.714,
        7.362,
        1.656,
        1.518,
        1.579,
        1.518,
        1.298,
        7.503,
        8.147,
        7.788,
        8.667,
        8.553
      ],
      "aedType": [
        "aed.ac50.pbtk95",
        "aed.bmd.pbtk50",
        "aed.ac50.3css95",
        "aed.bmd.pbtk95",
        "aed.acc.pbtk95",
        "aed.bmd.3css95",
        "aed.acc.3css95",
        "aed.bmd.3css50",
        "aed.acc.3css50",
        "aed.acc.pbtk50",
        "aed.ac50.pbtk50",
        "aed.ac50.3css50"
      ],
      "httkModel": [
        "PBTK",
        "PBTK",
        "3compartmentss",
        "PBTK",
        "PBTK",
        "3compartmentss",
        "3compartmentss",
        "3compartmentss",
        "3compartmentss",
        "PBTK",
        "PBTK",
        "3compartmentss"
      ],
      "aedValUnit": [
        "mg/kg/day",
        "mg/kg/day",
        "mg/kg/day",
        "mg/kg/day",
        "mg/kg/day",
        "mg/kg/day",
        "mg/kg/day",
        "mg/kg/day",
        "mg/kg/day",
        "mg/kg/day",
        "mg/kg/day",
        "mg/kg/day"
      ],
      "httkVersion": [
        "httk_v_2_3_1",
        "httk_v_2_3_1",
        "httk_v_2_3_1",
        "httk_v_2_3_1",
        "httk_v_2_3_1",
        "httk_v_2_3_1",
        "httk_v_2_3_1",
        "httk_v_2_3_1",
        "httk_v_2_3_1",
        "httk_v_2_3_1",
        "httk_v_2_3_1",
        "httk_v_2_3_1"
      ],
      "potencyValType": [
        "ac50",
        "bmd",
        "ac50",
        "bmd",
        "acc",
        "bmd",
        "acc",
        "bmd",
        "acc",
        "acc",
        "ac50",
        "ac50"
      ],
      "invitrodbVersion": [
        "invitrodb_v_4_2",
        "invitrodb_v_4_2",
        "invitrodb_v_4_2",
        "invitrodb_v_4_2",
        "invitrodb_v_4_2",
        "invitrodb_v_4_2",
        "invitrodb_v_4_2",
        "invitrodb_v_4_2",
        "invitrodb_v_4_2",
        "invitrodb_v_4_2",
        "invitrodb_v_4_2",
        "invitrodb_v_4_2"
      ],
      "interindividualVarPerc": [
        95.0,
        50.0,
        95.0,
        95.0,
        95.0,
        95.0,
        95.0,
        50.0,
        50.0,
        50.0,
        50.0,
        50.0
      ]
    },
    {
      "dtxsid": "DTXSID5032498",
      "preferredName": "Triclosan",
      "aeid": 212,
      "aenm": null,
      "aedVal": [
        7.266,
        1.727,
        7.39,
        8.09,
        1.198,
        1.247,
        1.364,
        0.9988,
        8.704,
        7.706,
        1.581,
        7.468
      ],
      "aedType": [
        "aed.bmd.3css50",
        "aed.ac50.pbtk95",
        "aed.bmd.pbtk50",
        "aed.ac50.3css50",
        "aed.acc.3css95",
        "aed.bmd.3css95",
        "aed.bmd.pbtk95",
        "aed.acc.pbtk95",
        "aed.ac50.pbtk50",
        "aed.acc.3css50",
        "aed.ac50.3css95",
        "aed.acc.pbtk50"
      ],
      "httkModel": [
        "3compartmentss",
        "PBTK",
        "PBTK",
        "3compartmentss",
        "3compartmentss",
        "3compartmentss",
        "PBTK",
        "PBTK",
        "PBTK",
        "3compartmentss",
        "3compartmentss",
        "PBTK"
      ],
      "aedValUnit": [
        "mg/kg/day",
        "mg/kg/day",
        "mg/kg/day",
        "mg/kg/day",
        "mg/kg/day",
        "mg/kg/day",
        "mg/kg/day",
        "mg/kg/day",
        "mg/kg/day",
        "mg/kg/day",
        "mg/kg/day",
        "mg/kg/day"
      ],
      "httkVersion": [
        "httk_v_2_3_1",
        "httk_v_2_3_1",
        "httk_v_2_3_1",
        "httk_v_2_3_1",
        "httk_v_2_3_1",
        "httk_v_2_3_1",
        "httk_v_2_3_1",
        "httk_v_2_3_1",
        "httk_v_2_3_1",
        "httk_v_2_3_1",
        "httk_v_2_3_1",
        "httk_v_2_3_1"
      ],
      "potencyValType": [
        "bmd",
        "ac50",
        "bmd",
        "ac50",
        "acc",
        "bmd",
        "bmd",
        "acc",
        "ac50",
        "acc",
        "ac50",
        "acc"
      ],
      "invitrodbVersion": [
        "invitrodb_v_4_2",
        "invitrodb_v_4_2",
        "invitrodb_v_4_2",
        "invitrodb_v_4_2",
        "invitrodb_v_4_2",
        "invitrodb_v_4_2",
        "invitrodb_v_4_2",
        "invitrodb_v_4_2",
        "invitrodb_v_4_2",
        "invitrodb_v_4_2",
        "invitrodb_v_4_2",
        "invitrodb_v_4_2"
      ],
      "interindividualVarPerc": [
        50.0,
        95.0,
        50.0,
        50.0,
        95.0,
        95.0,
        95.0,
        95.0,
        50.0,
        50.0,
        95.0,
        50.0
      ]
    },
    {
      "dtxsid": "DTXSID5032498",
      "preferredName": "Triclosan",
      "aeid": 214,
      "aenm": null,
      "aedVal": [
        0.9638,
        6.231,
        3.271,
        3.363,
        6.067,
        3.783,
        3.851,
        0.4771,
        0.7239,
        0.6634,
        0.8864,
        0.6366
      ],
      "aedType": [
        "aed.ac50.3css95",
        "aed.ac50.3css50",
        "aed.bmd.3css50",
        "aed.bmd.pbtk50",
        "aed.ac50.pbtk50",
        "aed.acc.3css50",
        "aed.acc.pbtk50",
        "aed.bmd.pbtk95",
        "aed.acc.3css95",
        "aed.acc.pbtk95",
        "aed.ac50.pbtk95",
        "aed.bmd.3css95"
      ],
      "httkModel": [
        "3compartmentss",
        "3compartmentss",
        "3compartmentss",
        "PBTK",
        "PBTK",
        "3compartmentss",
        "PBTK",
        "PBTK",
        "3compartmentss",
        "PBTK",
        "PBTK",
        "3compartmentss"
      ],
      "aedValUnit": [
        "mg/kg/day",
        "mg/kg/day",
        "mg/kg/day",
        "mg/kg/day",
        "mg/kg/day",
        "mg/kg/day",
        "mg/kg/day",
        "mg/kg/day",
        "mg/kg/day",
        "mg/kg/day",
        "mg/kg/day",
        "mg/kg/day"
      ],
      "httkVersion": [
        "httk_v_2_3_1",
        "httk_v_2_3_1",
        "httk_v_2_3_1",
        "httk_v_2_3_1",
        "httk_v_2_3_1",
        "httk_v_2_3_1",
        "httk_v_2_3_1",
        "httk_v_2_3_1",
        "httk_v_2_3_1",
        "httk_v_2_3_1",
        "httk_v_2_3_1",
        "httk_v_2_3_1"
      ],
      "potencyValType": [
        "ac50",
        "ac50",
        "bmd",
        "bmd",
        "ac50",
        "acc",
        "acc",
        "bmd",
        "acc",
        "acc",
        "ac50",
        "bmd"
      ],
      "invitrodbVersion": [
        "invitrodb_v_4_2",
        "invitrodb_v_4_2",
        "invitrodb_v_4_2",
        "invitrodb_v_4_2",
        "invitrodb_v_4_2",
        "invitrodb_v_4_2",
        "invitrodb_v_4_2",
        "invitrodb_v_4_2",
        "invitrodb_v_4_2",
        "invitrodb_v_4_2",
        "invitrodb_v_4_2",
        "invitrodb_v_4_2"
      ],
      "interindividualVarPerc": [
        95.0,
        50.0,
        50.0,
        50.0,
        50.0,
        50.0,
        50.0,
        95.0,
        95.0,
        95.0,
        95.0,
        95.0
      ]
    },
    {
      "dtxsid": "DTXSID5032498",
      "preferredName": "Triclosan",
      "aeid": 2128,
      "aenm": null,
      "aedVal": [
        9.253,
        1.502,
        8.121,
        1.756,
        1.478,
        9.547,
        10.06,
        9.46,
        1.998,
        1.473,
        8.293,
        1.902
      ],
      "aedType": [
        "aed.ac50.3css50",
        "aed.acc.pbtk95",
        "aed.bmd.3css50",
        "aed.ac50.pbtk95",
        "aed.bmd.3css95",
        "aed.acc.pbtk50",
        "aed.ac50.pbtk50",
        "aed.acc.3css50",
        "aed.ac50.3css95",
        "aed.bmd.pbtk95",
        "aed.bmd.pbtk50",
        "aed.acc.3css95"
      ],
      "httkModel": [
        "3compartmentss",
        "PBTK",
        "3compartmentss",
        "PBTK",
        "3compartmentss",
        "PBTK",
        "PBTK",
        "3compartmentss",
        "3compartmentss",
        "PBTK",
        "PBTK",
        "3compartmentss"
      ],
      "aedValUnit": [
        "mg/kg/day",
        "mg/kg/day",
        "mg/kg/day",
        "mg/kg/day",
        "mg/kg/day",
        "mg/kg/day",
        "mg/kg/day",
        "mg/kg/day",
        "mg/kg/day",
        "mg/kg/day",
        "mg/kg/day",
        "mg/kg/day"
      ],
      "httkVersion": [
        "httk_v_2_3_1",
        "httk_v_2_3_1",
        "httk_v_2_3_1",
        "httk_v_2_3_1",
        "httk_v_2_3_1",
        "httk_v_2_3_1",
        "httk_v_2_3_1",
        "httk_v_2_3_1",
        "httk_v_2_3_1",
        "httk_v_2_3_1",
        "httk_v_2_3_1",
        "httk_v_2_3_1"
      ],
      "potencyValType": [
        "ac50",
        "acc",
        "bmd",
        "ac50",
        "bmd",
        "acc",
        "ac50",
        "acc",
        "ac50",
        "bmd",
        "bmd",
        "acc"
      ],
      "invitrodbVersion": [
        "invitrodb_v_4_2",
        "invitrodb_v_4_2",
        "invitrodb_v_4_2",
        "invitrodb_v_4_2",
        "invitrodb_v_4_2",
        "invitrodb_v_4_2",
        "invitrodb_v_4_2",
        "invitrodb_v_4_2",
        "invitrodb_v_4_2",
        "invitrodb_v_4_2",
        "invitrodb_v_4_2",
        "invitrodb_v_4_2"
      ],
      "interindividualVarPerc": [
        50.0,
        95.0,
        50.0,
        95.0,
        95.0,
        50.0,
        50.0,
        50.0,
        95.0,
        95.0,
        50.0,
        95.0
      ]
    },
    {
      "dtxsid": "DTXSID5032498",
      "preferredName": "Triclosan",
      "aeid": 214,
      "aenm": null,
      "aedVal": [
        6.998,
        1.065,
        3.186,
        6.608,
        0.7507,
        3.678,
        0.4978,
        0.6648,
        1.182,
        3.312,
        0.6235,
        3.628
      ],
      "aedType": [
        "aed.ac50.3css50",
        "aed.ac50.pbtk95",
        "aed.bmd.3css50",
        "aed.ac50.pbtk50",
        "aed.acc.3css95",
        "aed.acc.3css50",
        "aed.bmd.pbtk95",
        "aed.acc.pbtk95",
        "aed.ac50.3css95",
        "aed.bmd.pbtk50",
        "aed.bmd.3css95",
        "aed.acc.pbtk50"
      ],
      "httkModel": [
        "3compartmentss",
        "PBTK",
        "3compartmentss",
        "PBTK",
        "3compartmentss",
        "3compartmentss",
        "PBTK",
        "PBTK",
        "3compartmentss",
        "PBTK",
        "3compartmentss",
        "PBTK"
      ],
      "aedValUnit": [
        "mg/kg/day",
        "mg/kg/day",
        "mg/kg/day",
        "mg/kg/day",
        "mg/kg/day",
        "mg/kg/day",
        "mg/kg/day",
        "mg/kg/day",
        "mg/kg/day",
        "mg/kg/day",
        "mg/kg/day",
        "mg/kg/day"
      ],
      "httkVersion": [
        "httk_v_2_3_1",
        "httk_v_2_3_1",
        "httk_v_2_3_1",
        "httk_v_2_3_1",
        "httk_v_2_3_1",
        "httk_v_2_3_1",
        "httk_v_2_3_1",
        "httk_v_2_3_1",
        "httk_v_2_3_1",
        "httk_v_2_3_1",
        "httk_v_2_3_1",
        "httk_v_2_3_1"
      ],
      "potencyValType": [
        "ac50",
        "ac50",
        "bmd",
        "ac50",
        "acc",
        "acc",
        "bmd",
        "acc",
        "ac50",
        "bmd",
        "bmd",
        "acc"
      ],
      "invitrodbVersion": [
        "invitrodb_v_4_2",
        "invitrodb_v_4_2",
        "invitrodb_v_4_2",
        "invitrodb_v_4_2",
        "invitrodb_v_4_2",
        "invitrodb_v_4_2",
        "invitrodb_v_4_2",
        "invitrodb_v_4_2",
        "invitrodb_v_4_2",
        "invitrodb_v_4_2",
        "invitrodb_v_4_2",
        "invitrodb_v_4_2"
      ],
      "interindividualVarPerc": [
        50.0,
        95.0,
        50.0,
        50.0,
        95.0,
        50.0,
        95.0,
        95.0,
        95.0,
        50.0,
        95.0,
        50.0
      ]
    },
    {
      "dtxsid": "DTXSID5032498",
      "preferredName": "Triclosan",
      "aeid": 214,
      "aenm": null,
      "aedVal": [
        0.8624,
        4.228,
        4.006,
        0.7922,
        4.513,
        4.307,
        1.239,
        7.029,
        0.7332,
        1.274,
        7.148,
        0.826
      ],
      "aedType": [
        "aed.acc.pbtk95",
        "aed.bmd.pbtk50",
        "aed.bmd.3css50",
        "aed.bmd.3css95",
        "aed.acc.pbtk50",
        "aed.acc.3css50",
        "aed.ac50.3css95",
        "aed.ac50.3css50",
        "aed.bmd.pbtk95",
        "aed.ac50.pbtk95",
        "aed.ac50.pbtk50",
        "aed.acc.3css95"
      ],
      "httkModel": [
        "PBTK",
        "PBTK",
        "3compartmentss",
        "3compartmentss",
        "PBTK",
        "3compartmentss",
        "3compartmentss",
        "3compartmentss",
        "PBTK",
        "PBTK",
        "PBTK",
        "3compartmentss"
      ],
      "aedValUnit": [
        "mg/kg/day",
        "mg/kg/day",
        "mg/kg/day",
        "mg/kg/day",
        "mg/kg/day",
        "mg/kg/day",
        "mg/kg/day",
        "mg/kg/day",
        "mg/kg/day",
        "mg/kg/day",
        "mg/kg/day",
        "mg/kg/day"
      ],
      "httkVersion": [
        "httk_v_2_3_1",
        "httk_v_2_3_1",
        "httk_v_2_3_1",
        "httk_v_2_3_1",
        "httk_v_2_3_1",
        "httk_v_2_3_1",
        "httk_v_2_3_1",
        "httk_v_2_3_1",
        "httk_v_2_3_1",
        "httk_v_2_3_1",
        "httk_v_2_3_1",
        "httk_v_2_3_1"
      ],
      "potencyValType": [
        "acc",
        "bmd",
        "bmd",
        "bmd",
        "acc",
        "acc",
        "ac50",
        "ac50",
        "bmd",
        "ac50",
        "ac50",
        "acc"
      ],
      "invitrodbVersion": [
        "invitrodb_v_4_2",
        "invitrodb_v_4_2",
        "invitrodb_v_4_2",
        "invitrodb_v_4_2",
        "invitrodb_v_4_2",
        "invitrodb_v_4_2",
        "invitrodb_v_4_2",
        "invitrodb_v_4_2",
        "invitrodb_v_4_2",
        "invitrodb_v_4_2",
        "invitrodb_v_4_2",
        "invitrodb_v_4_2"
      ],
      "interindividualVarPerc": [
        95.0,
        50.0,
        50.0,
        95.0,
        50.0,
        50.0,
        95.0,
        50.0,
        95.0,
        95.0,
        50.0,
        95.0
      ]
    },
    {
      "dtxsid": "DTXSID5032498",
      "preferredName": "Triclosan",
      "aeid": 216,
      "aenm": null,
      "aedVal": [
        1.338,
        7.809,
        0.6369,
        0.5582,
        3.999,
        4.685,
        0.6555,
        4.628,
        1.041,
        6.805,
        4.062,
        0.9565
      ],
      "aedType": [
        "aed.ac50.pbtk95",
        "aed.ac50.3css50",
        "aed.bmd.3css95",
        "aed.acc.3css95",
        "aed.acc.3css50",
        "aed.bmd.3css50",
        "aed.acc.pbtk95",
        "aed.bmd.pbtk50",
        "aed.ac50.3css95",
        "aed.ac50.pbtk50",
        "aed.acc.pbtk50",
        "aed.bmd.pbtk95"
      ],
      "httkModel": [
        "PBTK",
        "3compartmentss",
        "3compartmentss",
        "3compartmentss",
        "3compartmentss",
        "3compartmentss",
        "PBTK",
        "PBTK",
        "3compartmentss",
        "PBTK",
        "PBTK",
        "PBTK"
      ],
      "aedValUnit": [
        "mg/kg/day",
        "mg/kg/day",
        "mg/kg/day",
        "mg/kg/day",
        "mg/kg/day",
        "mg/kg/day",
        "mg/kg/day",
        "mg/kg/day",
        "mg/kg/day",
        "mg/kg/day",
        "mg/kg/day",
        "mg/kg/day"
      ],
      "httkVersion": [
        "httk_v_2_3_1",
        "httk_v_2_3_1",
        "httk_v_2_3_1",
        "httk_v_2_3_1",
        "httk_v_2_3_1",
        "httk_v_2_3_1",
        "httk_v_2_3_1",
        "httk_v_2_3_1",
        "httk_v_2_3_1",
        "httk_v_2_3_1",
        "httk_v_2_3_1",
        "httk_v_2_3_1"
      ],
      "potencyValType": [
        "ac50",
        "ac50",
        "bmd",
        "acc",
        "acc",
        "bmd",
        "acc",
        "bmd",
        "ac50",
        "ac50",
        "acc",
        "bmd"
      ],
      "invitrodbVersion": [
        "invitrodb_v_4_2",
        "invitrodb_v_4_2",
        "invitrodb_v_4_2",
        "invitrodb_v_4_2",
        "invitrodb_v_4_2",
        "invitrodb_v_4_2",
        "invitrodb_v_4_2",
        "invitrodb_v_4_2",
        "invitrodb_v_4_2",
        "invitrodb_v_4_2",
        "invitrodb_v_4_2",
        "invitrodb_v_4_2"
      ],
      "interindividualVarPerc": [
        95.0,
        50.0,
        95.0,
        95.0,
        50.0,
        50.0,
        95.0,
        50.0,
        95.0,
        50.0,
        50.0,
        95.0
      ]
    },
    {
      "dtxsid": "DTXSID5032498",
      "preferredName": "Triclosan",
      "aeid": 216,
      "aenm": null,
      "aedVal": [
        1.752,
        7.763,
        0.3383,
        5.702,
        0.2997,
        1.75,
        1.501,
        1.25,
        1.074,
        7.812,
        0.988,
        5.674
      ],
      "aedType": [
        "aed.bmd.pbtk50",
        "aed.ac50.pbtk50",
        "aed.bmd.3css95",
        "aed.acc.pbtk50",
        "aed.bmd.pbtk95",
        "aed.bmd.3css50",
        "aed.ac50.3css95",
        "aed.ac50.pbtk95",
        "aed.acc.pbtk95",
        "aed.ac50.3css50",
        "aed.acc.3css95",
        "aed.acc.3css50"
      ],
      "httkModel": [
        "PBTK",
        "PBTK",
        "3compartmentss",
        "PBTK",
        "PBTK",
        "3compartmentss",
        "3compartmentss",
        "PBTK",
        "PBTK",
        "3compartmentss",
        "3compartmentss",
        "3compartmentss"
      ],
      "aedValUnit": [
        "mg/kg/day",
        "mg/kg/day",
        "mg/kg/day",
        "mg/kg/day",
        "mg/kg/day",
        "mg/kg/day",
        "mg/kg/day",
        "mg/kg/day",
        "mg/kg/day",
        "mg/kg/day",
        "mg/kg/day",
        "mg/kg/day"
      ],
      "httkVersion": [
        "httk_v_2_3_1",
        "httk_v_2_3_1",
        "httk_v_2_3_1",
        "httk_v_2_3_1",
        "httk_v_2_3_1",
        "httk_v_2_3_1",
        "httk_v_2_3_1",
        "httk_v_2_3_1",
        "httk_v_2_3_1",
        "httk_v_2_3_1",
        "httk_v_2_3_1",
        "httk_v_2_3_1"
      ],
      "potencyValType": [
        "bmd",
        "ac50",
        "bmd",
        "acc",
        "bmd",
        "bmd",
        "ac50",
        "ac50",
        "acc",
        "ac50",
        "acc",
        "acc"
      ],
      "invitrodbVersion": [
        "invitrodb_v_4_2",
        "invitrodb_v_4_2",
        "invitrodb_v_4_2",
        "invitrodb_v_4_2",
        "invitrodb_v_4_2",
        "invitrodb_v_4_2",
        "invitrodb_v_4_2",
        "invitrodb_v_4_2",
        "invitrodb_v_4_2",
        "invitrodb_v_4_2",
        "invitrodb_v_4_2",
        "invitrodb_v_4_2"
      ],
      "interindividualVarPerc": [
        50.0,
        50.0,
        95.0,
        50.0,
        95.0,
        50.0,
        95.0,
        95.0,
        95.0,
        50.0,
        95.0,
        50.0
      ]
    },
    {
      "dtxsid": "DTXSID5032498",
      "preferredName": "Triclosan",
      "aeid": 216,
      "aenm": null,
      "aedVal": [
        7.695,
        8.604,
        7.464,
        7.667,
        7.732,
        1.473,
        1.161,
        1.148,
        1.162,
        8.027,
        1.315,
        1.185
      ],
      "aedType": [
        "aed.bmd.pbtk50",
        "aed.ac50.pbtk50",
        "aed.acc.pbtk50",
        "aed.acc.3css50",
        "aed.bmd.3css50",
        "aed.ac50.3css95",
        "aed.bmd.pbtk95",
        "aed.ac50.pbtk95",
        "aed.acc.pbtk95",
        "aed.ac50.3css50",
        "aed.bmd.3css95",
        "aed.acc.3css95"
      ],
      "httkModel": [
        "PBTK",
        "PBTK",
        "PBTK",
        "3compartmentss",
        "3compartmentss",
        "3compartmentss",
        "PBTK",
        "PBTK",
        "PBTK",
        "3compartmentss",
        "3compartmentss",
        "3compartmentss"
      ],
      "aedValUnit": [
        "mg/kg/day",
        "mg/kg/day",
        "mg/kg/day",
        "mg/kg/day",
        "mg/kg/day",
        "mg/kg/day",
        "mg/kg/day",
        "mg/kg/day",
        "mg/kg/day",
        "mg/kg/day",
        "mg/kg/day",
        "mg/kg/day"
      ],
      "httkVersion": [
        "httk_v_2_3_1",
        "httk_v_2_3_1",
        "httk_v_2_3_1",
        "httk_v_2_3_1",
        "httk_v_2_3_1",
        "httk_v_2_3_1",
        "httk_v_2_3_1",
        "httk_v_2_3_1",
        "httk_v_2_3_1",
        "httk_v_2_3_1",
        "httk_v_2_3_1",
        "httk_v_2_3_1"
      ],
      "potencyValType": [
        "bmd",
        "ac50",
        "acc",
        "acc",
        "bmd",
        "ac50",
        "bmd",
        "ac50",
        "acc",
        "ac50",
        "bmd",
        "acc"
      ],
      "invitrodbVersion": [
        "invitrodb_v_4_2",
        "invitrodb_v_4_2",
        "invitrodb_v_4_2",
        "invitrodb_v_4_2",
        "invitrodb_v_4_2",
        "invitrodb_v_4_2",
        "invitrodb_v_4_2",
        "invitrodb_v_4_2",
        "invitrodb_v_4_2",
        "invitrodb_v_4_2",
        "invitrodb_v_4_2",
        "invitrodb_v_4_2"
      ],
      "interindividualVarPerc": [
        50.0,
        50.0,
        50.0,
        50.0,
        50.0,
        95.0,
        95.0,
        95.0,
        95.0,
        50.0,
        95.0,
        95.0
      ]
    },
    {
      "dtxsid": "DTXSID5032498",
      "preferredName": "Triclosan",
      "aeid": 216,
      "aenm": null,
      "aedVal": [
        7.548,
        5.695,
        6.069,
        0.8123,
        0.3057,
        1.618,
        2.151,
        7.656,
        1.401,
        0.4167,
        1.94,
        1.183
      ],
      "aedType": [
        "aed.ac50.3css50",
        "aed.acc.3css50",
        "aed.acc.pbtk50",
        "aed.acc.3css95",
        "aed.bmd.pbtk95",
        "aed.ac50.3css95",
        "aed.bmd.pbtk50",
        "aed.ac50.pbtk50",
        "aed.ac50.pbtk95",
        "aed.bmd.3css95",
        "aed.bmd.3css50",
        "aed.acc.pbtk95"
      ],
      "httkModel": [
        "3compartmentss",
        "3compartmentss",
        "PBTK",
        "3compartmentss",
        "PBTK",
        "3compartmentss",
        "PBTK",
        "PBTK",
        "PBTK",
        "3compartmentss",
        "3compartmentss",
        "PBTK"
      ],
      "aedValUnit": [
        "mg/kg/day",
        "mg/kg/day",
        "mg/kg/day",
        "mg/kg/day",
        "mg/kg/day",
        "mg/kg/day",
        "mg/kg/day",
        "mg/kg/day",
        "mg/kg/day",
        "mg/kg/day",
        "mg/kg/day",
        "mg/kg/day"
      ],
      "httkVersion": [
        "httk_v_2_3_1",
        "httk_v_2_3_1",
        "httk_v_2_3_1",
        "httk_v_2_3_1",
        "httk_v_2_3_1",
        "httk_v_2_3_1",
        "httk_v_2_3_1",
        "httk_v_2_3_1",
        "httk_v_2_3_1",
        "httk_v_2_3_1",
        "httk_v_2_3_1",
        "httk_v_2_3_1"
      ],
      "potencyValType": [
        "ac50",
        "acc",
        "acc",
        "acc",
        "bmd",
        "ac50",
        "bmd",
        "ac50",
        "ac50",
        "bmd",
        "bmd",
        "acc"
      ],
      "invitrodbVersion": [
        "invitrodb_v_4_2",
        "invitrodb_v_4_2",
        "invitrodb_v_4_2",
        "invitrodb_v_4_2",
        "invitrodb_v_4_2",
        "invitrodb_v_4_2",
        "invitrodb_v_4_2",
        "invitrodb_v_4_2",
        "invitrodb_v_4_2",
        "invitrodb_v_4_2",
        "invitrodb_v_4_2",
        "invitrodb_v_4_2"
      ],
      "interindividualVarPerc": [
        50.0,
        50.0,
        50.0,
        95.0,
        95.0,
        95.0,
        50.0,
        50.0,
        95.0,
        95.0,
        50.0,
        95.0
      ]
    },
    {
      "dtxsid": "DTXSID5032498",
      "preferredName": "Triclosan",
      "aeid": 218,
      "aenm": null,
      "aedVal": [
        6.964,
        4.094,
        4.516,
        1.239,
        0.8028,
        7.175,
        0.6283,
        1.364,
        4.206,
        0.8663,
        0.8445,
        4.637
      ],
      "aedType": [
        "aed.ac50.pbtk50",
        "aed.acc.3css50",
        "aed.bmd.pbtk50",
        "aed.ac50.pbtk95",
        "aed.acc.3css95",
        "aed.ac50.3css50",
        "aed.acc.pbtk95",
        "aed.ac50.3css95",
        "aed.acc.pbtk50",
        "aed.bmd.pbtk95",
        "aed.bmd.3css95",
        "aed.bmd.3css50"
      ],
      "httkModel": [
        "PBTK",
        "3compartmentss",
        "PBTK",
        "PBTK",
        "3compartmentss",
        "3compartmentss",
        "PBTK",
        "3compartmentss",
        "PBTK",
        "PBTK",
        "3compartmentss",
        "3compartmentss"
      ],
      "aedValUnit": [
        "mg/kg/day",
        "mg/kg/day",
        "mg/kg/day",
        "mg/kg/day",
        "mg/kg/day",
        "mg/kg/day",
        "mg/kg/day",
        "mg/kg/day",
        "mg/kg/day",
        "mg/kg/day",
        "mg/kg/day",
        "mg/kg/day"
      ],
      "httkVersion": [
        "httk_v_2_3_1",
        "httk_v_2_3_1",
        "httk_v_2_3_1",
        "httk_v_2_3_1",
        "httk_v_2_3_1",
        "httk_v_2_3_1",
        "httk_v_2_3_1",
        "httk_v_2_3_1",
        "httk_v_2_3_1",
        "httk_v_2_3_1",
        "httk_v_2_3_1",
        "httk_v_2_3_1"
      ],
      "potencyValType": [
        "ac50",
        "acc",
        "bmd",
        "ac50",
        "acc",
        "ac50",
        "acc",
        "ac50",
        "acc",
        "bmd",
        "bmd",
        "bmd"
      ],
      "invitrodbVersion": [
        "invitrodb_v_4_2",
        "invitrodb_v_4_2",
        "invitrodb_v_4_2",
        "invitrodb_v_4_2",
        "invitrodb_v_4_2",
        "invitrodb_v_4_2",
        "invitrodb_v_4_2",
        "invitrodb_v_4_2",
        "invitrodb_v_4_2",
        "invitrodb_v_4_2",
        "invitrodb_v_4_2",
        "invitrodb_v_4_2"
      ],
      "interindividualVarPerc": [
        50.0,
        50.0,
        50.0,
        95.0,
        95.0,
        50.0,
        95.0,
        95.0,
        50.0,
        95.0,
        95.0,
        50.0
      ]
    },
    {
      "dtxsid": "DTXSID5032498",
      "preferredName": "Triclosan",
      "aeid": 218,
      "aenm": null,
      "aedVal": [
        0.8569,
        5.283,
        5.348,
        1.657,
        0.9141,
        7.989,
        0.9072,
        5.186,
        1.207,
        0.9172,
        7.912,
        5.134
      ],
      "aedType": [
        "aed.acc.3css95",
        "aed.acc.pbtk50",
        "aed.bmd.pbtk50",
        "aed.ac50.3css95",
        "aed.bmd.pbtk95",
        "aed.ac50.3css50",
        "aed.bmd.3css95",
        "aed.bmd.3css50",
        "aed.ac50.pbtk95",
        "aed.acc.pbtk95",
        "aed.ac50.pbtk50",
        "aed.acc.3css50"
      ],
      "httkModel": [
        "3compartmentss",
        "PBTK",
        "PBTK",
        "3compartmentss",
        "PBTK",
        "3compartmentss",
        "3compartmentss",
        "3compartmentss",
        "PBTK",
        "PBTK",
        "PBTK",
        "3compartmentss"
      ],
      "aedValUnit": [
        "mg/kg/day",
        "mg/kg/day",
        "mg/kg/day",
        "mg/kg/day",
        "mg/kg/day",
        "mg/kg/day",
        "mg/kg/day",
        "mg/kg/day",
        "mg/kg/day",
        "mg/kg/day",
        "mg/kg/day",
        "mg/kg/day"
      ],
      "httkVersion": [
        "httk_v_2_3_1",
        "httk_v_2_3_1",
        "httk_v_2_3_1",
        "httk_v_2_3_1",
        "httk_v_2_3_1",
        "httk_v_2_3_1",
        "httk_v_2_3_1",
        "httk_v_2_3_1",
        "httk_v_2_3_1",
        "httk_v_2_3_1",
        "httk_v_2_3_1",
        "httk_v_2_3_1"
      ],
      "potencyValType": [
        "acc",
        "acc",
        "bmd",
        "ac50",
        "bmd",
        "ac50",
        "bmd",
        "bmd",
        "ac50",
        "acc",
        "ac50",
        "acc"
      ],
      "invitrodbVersion": [
        "invitrodb_v_4_2",
        "invitrodb_v_4_2",
        "invitrodb_v_4_2",
        "invitrodb_v_4_2",
        "invitrodb_v_4_2",
        "invitrodb_v_4_2",
        "invitrodb_v_4_2",
        "invitrodb_v_4_2",
        "invitrodb_v_4_2",
        "invitrodb_v_4_2",
        "invitrodb_v_4_2",
        "invitrodb_v_4_2"
      ],
      "interindividualVarPerc": [
        95.0,
        50.0,
        50.0,
        95.0,
        95.0,
        50.0,
        95.0,
        50.0,
        95.0,
        95.0,
        50.0,
        50.0
      ]
    },
    {
      "dtxsid": "DTXSID5032498",
      "preferredName": "Triclosan",
      "aeid": 218,
      "aenm": null,
      "aedVal": [
        5.693,
        1.474,
        8.061,
        1.135,
        1.148,
        0.928,
        6.163,
        7.578,
        5.672,
        1.162,
        6.402,
        1.079
      ],
      "aedType": [
        "aed.acc.pbtk50",
        "aed.ac50.pbtk95",
        "aed.ac50.pbtk50",
        "aed.ac50.3css95",
        "aed.acc.pbtk95",
        "aed.acc.3css95",
        "aed.bmd.3css50",
        "aed.ac50.3css50",
        "aed.acc.3css50",
        "aed.bmd.pbtk95",
        "aed.bmd.pbtk50",
        "aed.bmd.3css95"
      ],
      "httkModel": [
        "PBTK",
        "PBTK",
        "PBTK",
        "3compartmentss",
        "PBTK",
        "3compartmentss",
        "3compartmentss",
        "3compartmentss",
        "3compartmentss",
        "PBTK",
        "PBTK",
        "3compartmentss"
      ],
      "aedValUnit": [
        "mg/kg/day",
        "mg/kg/day",
        "mg/kg/day",
        "mg/kg/day",
        "mg/kg/day",
        "mg/kg/day",
        "mg/kg/day",
        "mg/kg/day",
        "mg/kg/day",
        "mg/kg/day",
        "mg/kg/day",
        "mg/kg/day"
      ],
      "httkVersion": [
        "httk_v_2_3_1",
        "httk_v_2_3_1",
        "httk_v_2_3_1",
        "httk_v_2_3_1",
        "httk_v_2_3_1",
        "httk_v_2_3_1",
        "httk_v_2_3_1",
        "httk_v_2_3_1",
        "httk_v_2_3_1",
        "httk_v_2_3_1",
        "httk_v_2_3_1",
        "httk_v_2_3_1"
      ],
      "potencyValType": [
        "acc",
        "ac50",
        "ac50",
        "ac50",
        "acc",
        "acc",
        "bmd",
        "ac50",
        "acc",
        "bmd",
        "bmd",
        "bmd"
      ],
      "invitrodbVersion": [
        "invitrodb_v_4_2",
        "invitrodb_v_4_2",
        "invitrodb_v_4_2",
        "invitrodb_v_4_2",
        "invitrodb_v_4_2",
        "invitrodb_v_4_2",
        "invitrodb_v_4_2",
        "invitrodb_v_4_2",
        "invitrodb_v_4_2",
        "invitrodb_v_4_2",
        "invitrodb_v_4_2",
        "invitrodb_v_4_2"
      ],
      "interindividualVarPerc": [
        50.0,
        95.0,
        50.0,
        95.0,
        95.0,
        95.0,
        50.0,
        50.0,
        50.0,
        95.0,
        50.0,
        95.0
      ]
    },
    {
      "dtxsid": "DTXSID5032498",
      "preferredName": "Triclosan",
      "aeid": 218,
      "aenm": null,
      "aedVal": [
        0.4969,
        0.966,
        5.868,
        0.512,
        3.129,
        0.5931,
        2.449,
        0.9342,
        6.293,
        3.041,
        0.3553,
        2.373
      ],
      "aedType": [
        "aed.bmd.pbtk95",
        "aed.ac50.3css95",
        "aed.ac50.pbtk50",
        "aed.bmd.3css95",
        "aed.bmd.3css50",
        "aed.acc.3css95",
        "aed.acc.pbtk50",
        "aed.ac50.pbtk95",
        "aed.ac50.3css50",
        "aed.bmd.pbtk50",
        "aed.acc.pbtk95",
        "aed.acc.3css50"
      ],
      "httkModel": [
        "PBTK",
        "3compartmentss",
        "PBTK",
        "3compartmentss",
        "3compartmentss",
        "3compartmentss",
        "PBTK",
        "PBTK",
        "3compartmentss",
        "PBTK",
        "PBTK",
        "3compartmentss"
      ],
      "aedValUnit": [
        "mg/kg/day",
        "mg/kg/day",
        "mg/kg/day",
        "mg/kg/day",
        "mg/kg/day",
        "mg/kg/day",
        "mg/kg/day",
        "mg/kg/day",
        "mg/kg/day",
        "mg/kg/day",
        "mg/kg/day",
        "mg/kg/day"
      ],
      "httkVersion": [
        "httk_v_2_3_1",
        "httk_v_2_3_1",
        "httk_v_2_3_1",
        "httk_v_2_3_1",
        "httk_v_2_3_1",
        "httk_v_2_3_1",
        "httk_v_2_3_1",
        "httk_v_2_3_1",
        "httk_v_2_3_1",
        "httk_v_2_3_1",
        "httk_v_2_3_1",
        "httk_v_2_3_1"
      ],
      "potencyValType": [
        "bmd",
        "ac50",
        "ac50",
        "bmd",
        "bmd",
        "acc",
        "acc",
        "ac50",
        "ac50",
        "bmd",
        "acc",
        "acc"
      ],
      "invitrodbVersion": [
        "invitrodb_v_4_2",
        "invitrodb_v_4_2",
        "invitrodb_v_4_2",
        "invitrodb_v_4_2",
        "invitrodb_v_4_2",
        "invitrodb_v_4_2",
        "invitrodb_v_4_2",
        "invitrodb_v_4_2",
        "invitrodb_v_4_2",
        "invitrodb_v_4_2",
        "invitrodb_v_4_2",
        "invitrodb_v_4_2"
      ],
      "interindividualVarPerc": [
        95.0,
        95.0,
        50.0,
        95.0,
        50.0,
        95.0,
        50.0,
        95.0,
        50.0,
        50.0,
        95.0,
        50.0
      ]
    },
    {
      "dtxsid": "DTXSID5032498",
      "preferredName": "Triclosan",
      "aeid": 220,
      "aenm": null,
      "aedVal": [
        1.279,
        5.763,
        4.942,
        1.271,
        5.771,
        0.7422,
        0.9988,
        0.9437,
        4.803,
        7.514,
        7.59,
        1.028
      ],
      "aedType": [
        "aed.ac50.pbtk95",
        "aed.bmd.pbtk50",
        "aed.acc.pbtk50",
        "aed.ac50.3css95",
        "aed.bmd.3css50",
        "aed.acc.3css95",
        "aed.acc.pbtk95",
        "aed.bmd.pbtk95",
        "aed.acc.3css50",
        "aed.ac50.pbtk50",
        "aed.ac50.3css50",
        "aed.bmd.3css95"
      ],
      "httkModel": [
        "PBTK",
        "PBTK",
        "PBTK",
        "3compartmentss",
        "3compartmentss",
        "3compartmentss",
        "PBTK",
        "PBTK",
        "3compartmentss",
        "PBTK",
        "3compartmentss",
        "3compartmentss"
      ],
      "aedValUnit": [
        "mg/kg/day",
        "mg/kg/day",
        "mg/kg/day",
        "mg/kg/day",
        "mg/kg/day",
        "mg/kg/day",
        "mg/kg/day",
        "mg/kg/day",
        "mg/kg/day",
        "mg/kg/day",
        "mg/kg/day",
        "mg/kg/day"
      ],
      "httkVersion": [
        "httk_v_2_3_1",
        "httk_v_2_3_1",
        "httk_v_2_3_1",
        "httk_v_2_3_1",
        "httk_v_2_3_1",
        "httk_v_2_3_1",
        "httk_v_2_3_1",
        "httk_v_2_3_1",
        "httk_v_2_3_1",
        "httk_v_2_3_1",
        "httk_v_2_3_1",
        "httk_v_2_3_1"
      ],
      "potencyValType": [
        "ac50",
        "bmd",
        "acc",
        "ac50",
        "bmd",
        "acc",
        "acc",
        "bmd",
        "acc",
        "ac50",
        "ac50",
        "bmd"
      ],
      "invitrodbVersion": [
        "invitrodb_v_4_2",
        "invitrodb_v_4_2",
        "invitrodb_v_4_2",
        "invitrodb_v_4_2",
        "invitrodb_v_4_2",
        "invitrodb_v_4_2",
        "invitrodb_v_4_2",
        "invitrodb_v_4_2",
        "invitrodb_v_4_2",
        "invitrodb_v_4_2",
        "invitrodb_v_4_2",
        "invitrodb_v_4_2"
      ],
      "interindividualVarPerc": [
        95.0,
        50.0,
        50.0,
        95.0,
        50.0,
        95.0,
        95.0,
        95.0,
        50.0,
        50.0,
        50.0,
        95.0
      ]
    },
    {
      "dtxsid": "DTXSID5032498",
      "preferredName": "Triclosan",
      "aeid": 220,
      "aenm": null,
      "aedVal": [
        1.044,
        1.475,
        7.413,
        1.347,
        8.465,
        1.386,
        1.577,
        8.26,
        8.899,
        7.253,
        1.549,
        8.84
      ],
      "aedType": [
        "aed.bmd.3css95",
        "aed.acc.pbtk95",
        "aed.acc.pbtk50",
        "aed.ac50.pbtk95",
        "aed.bmd.pbtk50",
        "aed.acc.3css95",
        "aed.ac50.3css95",
        "aed.bmd.3css50",
        "aed.ac50.3css50",
        "aed.acc.3css50",
        "aed.bmd.pbtk95",
        "aed.ac50.pbtk50"
      ],
      "httkModel": [
        "3compartmentss",
        "PBTK",
        "PBTK",
        "PBTK",
        "PBTK",
        "3compartmentss",
        "3compartmentss",
        "3compartmentss",
        "3compartmentss",
        "3compartmentss",
        "PBTK",
        "PBTK"
      ],
      "aedValUnit": [
        "mg/kg/day",
        "mg/kg/day",
        "mg/kg/day",
        "mg/kg/day",
        "mg/kg/day",
        "mg/kg/day",
        "mg/kg/day",
        "mg/kg/day",
        "mg/kg/day",
        "mg/kg/day",
        "mg/kg/day",
        "mg/kg/day"
      ],
      "httkVersion": [
        "httk_v_2_3_1",
        "httk_v_2_3_1",
        "httk_v_2_3_1",
        "httk_v_2_3_1",
        "httk_v_2_3_1",
        "httk_v_2_3_1",
        "httk_v_2_3_1",
        "httk_v_2_3_1",
        "httk_v_2_3_1",
        "httk_v_2_3_1",
        "httk_v_2_3_1",
        "httk_v_2_3_1"
      ],
      "potencyValType": [
        "bmd",
        "acc",
        "acc",
        "ac50",
        "bmd",
        "acc",
        "ac50",
        "bmd",
        "ac50",
        "acc",
        "bmd",
        "ac50"
      ],
      "invitrodbVersion": [
        "invitrodb_v_4_2",
        "invitrodb_v_4_2",
        "invitrodb_v_4_2",
        "invitrodb_v_4_2",
        "invitrodb_v_4_2",
        "invitrodb_v_4_2",
        "invitrodb_v_4_2",
        "invitrodb_v_4_2",
        "invitrodb_v_4_2",
        "invitrodb_v_4_2",
        "invitrodb_v_4_2",
        "invitrodb_v_4_2"
      ],
      "interindividualVarPerc": [
        95.0,
        95.0,
        50.0,
        95.0,
        50.0,
        95.0,
        95.0,
        50.0,
        50.0,
        50.0,
        95.0,
        50.0
      ]
    },
    {
      "dtxsid": "DTXSID5032498",
      "preferredName": "Triclosan",
      "aeid": 220,
      "aenm": null,
      "aedVal": [
        0.8845,
        6.595,
        1.332,
        5.283,
        6.172,
        1.163,
        0.9442,
        1.035,
        7.017,
        0.9542,
        7.583,
        5.077
      ],
      "aedType": [
        "aed.bmd.3css95",
        "aed.bmd.3css50",
        "aed.ac50.pbtk95",
        "aed.acc.pbtk50",
        "aed.bmd.pbtk50",
        "aed.ac50.3css95",
        "aed.acc.pbtk95",
        "aed.bmd.pbtk95",
        "aed.ac50.3css50",
        "aed.acc.3css95",
        "aed.ac50.pbtk50",
        "aed.acc.3css50"
      ],
      "httkModel": [
        "3compartmentss",
        "3compartmentss",
        "PBTK",
        "PBTK",
        "PBTK",
        "3compartmentss",
        "PBTK",
        "PBTK",
        "3compartmentss",
        "3compartmentss",
        "PBTK",
        "3compartmentss"
      ],
      "aedValUnit": [
        "mg/kg/day",
        "mg/kg/day",
        "mg/kg/day",
        "mg/kg/day",
        "mg/kg/day",
        "mg/kg/day",
        "mg/kg/day",
        "mg/kg/day",
        "mg/kg/day",
        "mg/kg/day",
        "mg/kg/day",
        "mg/kg/day"
      ],
      "httkVersion": [
        "httk_v_2_3_1",
        "httk_v_2_3_1",
        "httk_v_2_3_1",
        "httk_v_2_3_1",
        "httk_v_2_3_1",
        "httk_v_2_3_1",
        "httk_v_2_3_1",
        "httk_v_2_3_1",
        "httk_v_2_3_1",
        "httk_v_2_3_1",
        "httk_v_2_3_1",
        "httk_v_2_3_1"
      ],
      "potencyValType": [
        "bmd",
        "bmd",
        "ac50",
        "acc",
        "bmd",
        "ac50",
        "acc",
        "bmd",
        "ac50",
        "acc",
        "ac50",
        "acc"
      ],
      "invitrodbVersion": [
        "invitrodb_v_4_2",
        "invitrodb_v_4_2",
        "invitrodb_v_4_2",
        "invitrodb_v_4_2",
        "invitrodb_v_4_2",
        "invitrodb_v_4_2",
        "invitrodb_v_4_2",
        "invitrodb_v_4_2",
        "invitrodb_v_4_2",
        "invitrodb_v_4_2",
        "invitrodb_v_4_2",
        "invitrodb_v_4_2"
      ],
      "interindividualVarPerc": [
        95.0,
        50.0,
        95.0,
        50.0,
        50.0,
        95.0,
        95.0,
        95.0,
        50.0,
        95.0,
        50.0,
        50.0
      ]
    },
    {
      "dtxsid": "DTXSID5032498",
      "preferredName": "Triclosan",
      "aeid": 220,
      "aenm": null,
      "aedVal": [
        1.441,
        7.806,
        1.388,
        7.663,
        1.422,
        1.456,
        1.385,
        7.933,
        1.399,
        8.924,
        8.936,
        8.58
      ],
      "aedType": [
        "aed.acc.3css95",
        "aed.acc.pbtk50",
        "aed.ac50.pbtk95",
        "aed.acc.3css50",
        "aed.acc.pbtk95",
        "aed.ac50.3css95",
        "aed.bmd.3css95",
        "aed.bmd.3css50",
        "aed.bmd.pbtk95",
        "aed.ac50.pbtk50",
        "aed.bmd.pbtk50",
        "aed.ac50.3css50"
      ],
      "httkModel": [
        "3compartmentss",
        "PBTK",
        "PBTK",
        "3compartmentss",
        "PBTK",
        "3compartmentss",
        "3compartmentss",
        "3compartmentss",
        "PBTK",
        "PBTK",
        "PBTK",
        "3compartmentss"
      ],
      "aedValUnit": [
        "mg/kg/day",
        "mg/kg/day",
        "mg/kg/day",
        "mg/kg/day",
        "mg/kg/day",
        "mg/kg/day",
        "mg/kg/day",
        "mg/kg/day",
        "mg/kg/day",
        "mg/kg/day",
        "mg/kg/day",
        "mg/kg/day"
      ],
      "httkVersion": [
        "httk_v_2_3_1",
        "httk_v_2_3_1",
        "httk_v_2_3_1",
        "httk_v_2_3_1",
        "httk_v_2_3_1",
        "httk_v_2_3_1",
        "httk_v_2_3_1",
        "httk_v_2_3_1",
        "httk_v_2_3_1",
        "httk_v_2_3_1",
        "httk_v_2_3_1",
        "httk_v_2_3_1"
      ],
      "potencyValType": [
        "acc",
        "acc",
        "ac50",
        "acc",
        "acc",
        "ac50",
        "bmd",
        "bmd",
        "bmd",
        "ac50",
        "bmd",
        "ac50"
      ],
      "invitrodbVersion": [
        "invitrodb_v_4_2",
        "invitrodb_v_4_2",
        "invitrodb_v_4_2",
        "invitrodb_v_4_2",
        "invitrodb_v_4_2",
        "invitrodb_v_4_2",
        "invitrodb_v_4_2",
        "invitrodb_v_4_2",
        "invitrodb_v_4_2",
        "invitrodb_v_4_2",
        "invitrodb_v_4_2",
        "invitrodb_v_4_2"
      ],
      "interindividualVarPerc": [
        95.0,
        50.0,
        95.0,
        50.0,
        95.0,
        95.0,
        95.0,
        50.0,
        95.0,
        50.0,
        50.0,
        50.0
      ]
    },
    {
      "dtxsid": "DTXSID5032498",
      "preferredName": "Triclosan",
      "aeid": 3185,
      "aenm": null,
      "aedVal": [
        0.8068,
        1.347,
        2.495,
        7.58,
        1.151,
        4.8,
        2.464,
        7.675,
        14.1,
        14.38,
        0.8544,
        4.831
      ],
      "aedType": [
        "aed.ac50.3css95",
        "aed.acc.3css95",
        "aed.bmd.3css95",
        "aed.acc.pbtk50",
        "aed.acc.pbtk95",
        "aed.ac50.pbtk50",
        "aed.bmd.pbtk95",
        "aed.acc.3css50",
        "aed.bmd.3css50",
        "aed.bmd.pbtk50",
        "aed.ac50.pbtk95",
        "aed.ac50.3css50"
      ],
      "httkModel": [
        "3compartmentss",
        "3compartmentss",
        "3compartmentss",
        "PBTK",
        "PBTK",
        "PBTK",
        "PBTK",
        "3compartmentss",
        "3compartmentss",
        "PBTK",
        "PBTK",
        "3compartmentss"
      ],
      "aedValUnit": [
        "mg/kg/day",
        "mg/kg/day",
        "mg/kg/day",
        "mg/kg/day",
        "mg/kg/day",
        "mg/kg/day",
        "mg/kg/day",
        "mg/kg/day",
        "mg/kg/day",
        "mg/kg/day",
        "mg/kg/day",
        "mg/kg/day"
      ],
      "httkVersion": [
        "httk_v_2_3_1",
        "httk_v_2_3_1",
        "httk_v_2_3_1",
        "httk_v_2_3_1",
        "httk_v_2_3_1",
        "httk_v_2_3_1",
        "httk_v_2_3_1",
        "httk_v_2_3_1",
        "httk_v_2_3_1",
        "httk_v_2_3_1",
        "httk_v_2_3_1",
        "httk_v_2_3_1"
      ],
      "potencyValType": [
        "ac50",
        "acc",
        "bmd",
        "acc",
        "acc",
        "ac50",
        "bmd",
        "acc",
        "bmd",
        "bmd",
        "ac50",
        "ac50"
      ],
      "invitrodbVersion": [
        "invitrodb_v_4_2",
        "invitrodb_v_4_2",
        "invitrodb_v_4_2",
        "invitrodb_v_4_2",
        "invitrodb_v_4_2",
        "invitrodb_v_4_2",
        "invitrodb_v_4_2",
        "invitrodb_v_4_2",
        "invitrodb_v_4_2",
        "invitrodb_v_4_2",
        "invitrodb_v_4_2",
        "invitrodb_v_4_2"
      ],
      "interindividualVarPerc": [
        95.0,
        95.0,
        95.0,
        50.0,
        95.0,
        50.0,
        95.0,
        50.0,
        50.0,
        50.0,
        95.0,
        50.0
      ]
    },
    {
      "dtxsid": "DTXSID5032498",
      "preferredName": "Triclosan",
      "aeid": 1134,
      "aenm": null,
      "aedVal": [
        1.332,
        5.429,
        5.228,
        7.729,
        0.9098,
        1.139,
        1.204,
        0.9542,
        7.143,
        7.692,
        1.521,
        7.273
      ],
      "aedType": [
        "aed.acc.pbtk95",
        "aed.bmd.pbtk50",
        "aed.bmd.3css50",
        "aed.ac50.3css50",
        "aed.bmd.pbtk95",
        "aed.acc.3css95",
        "aed.ac50.3css95",
        "aed.bmd.3css95",
        "aed.acc.pbtk50",
        "aed.ac50.pbtk50",
        "aed.ac50.pbtk95",
        "aed.acc.3css50"
      ],
      "httkModel": [
        "PBTK",
        "PBTK",
        "3compartmentss",
        "3compartmentss",
        "PBTK",
        "3compartmentss",
        "3compartmentss",
        "3compartmentss",
        "PBTK",
        "PBTK",
        "PBTK",
        "3compartmentss"
      ],
      "aedValUnit": [
        "mg/kg/day",
        "mg/kg/day",
        "mg/kg/day",
        "mg/kg/day",
        "mg/kg/day",
        "mg/kg/day",
        "mg/kg/day",
        "mg/kg/day",
        "mg/kg/day",
        "mg/kg/day",
        "mg/kg/day",
        "mg/kg/day"
      ],
      "httkVersion": [
        "httk_v_2_3_1",
        "httk_v_2_3_1",
        "httk_v_2_3_1",
        "httk_v_2_3_1",
        "httk_v_2_3_1",
        "httk_v_2_3_1",
        "httk_v_2_3_1",
        "httk_v_2_3_1",
        "httk_v_2_3_1",
        "httk_v_2_3_1",
        "httk_v_2_3_1",
        "httk_v_2_3_1"
      ],
      "potencyValType": [
        "acc",
        "bmd",
        "bmd",
        "ac50",
        "bmd",
        "acc",
        "ac50",
        "bmd",
        "acc",
        "ac50",
        "ac50",
        "acc"
      ],
      "invitrodbVersion": [
        "invitrodb_v_4_2",
        "invitrodb_v_4_2",
        "invitrodb_v_4_2",
        "invitrodb_v_4_2",
        "invitrodb_v_4_2",
        "invitrodb_v_4_2",
        "invitrodb_v_4_2",
        "invitrodb_v_4_2",
        "invitrodb_v_4_2",
        "invitrodb_v_4_2",
        "invitrodb_v_4_2",
        "invitrodb_v_4_2"
      ],
      "interindividualVarPerc": [
        95.0,
        50.0,
        50.0,
        50.0,
        95.0,
        95.0,
        95.0,
        95.0,
        50.0,
        50.0,
        95.0,
        50.0
      ]
    },
    {
      "dtxsid": "DTXSID5032498",
      "preferredName": "Triclosan",
      "aeid": 95,
      "aenm": null,
      "aedVal": [
        0.9113,
        0.3154,
        1.307,
        0.05487,
        0.1352,
        1.338,
        0.3139,
        0.05514,
        0.995,
        0.2574,
        0.1964,
        0.2055
      ],
      "aedType": [
        "aed.acc.pbtk50",
        "aed.bmd.pbtk50",
        "aed.ac50.pbtk50",
        "aed.bmd.pbtk95",
        "aed.acc.3css95",
        "aed.ac50.3css50",
        "aed.bmd.3css50",
        "aed.bmd.3css95",
        "aed.acc.3css50",
        "aed.ac50.pbtk95",
        "aed.acc.pbtk95",
        "aed.ac50.3css95"
      ],
      "httkModel": [
        "PBTK",
        "PBTK",
        "PBTK",
        "PBTK",
        "3compartmentss",
        "3compartmentss",
        "3compartmentss",
        "3compartmentss",
        "3compartmentss",
        "PBTK",
        "PBTK",
        "3compartmentss"
      ],
      "aedValUnit": [
        "mg/kg/day",
        "mg/kg/day",
        "mg/kg/day",
        "mg/kg/day",
        "mg/kg/day",
        "mg/kg/day",
        "mg/kg/day",
        "mg/kg/day",
        "mg/kg/day",
        "mg/kg/day",
        "mg/kg/day",
        "mg/kg/day"
      ],
      "httkVersion": [
        "httk_v_2_3_1",
        "httk_v_2_3_1",
        "httk_v_2_3_1",
        "httk_v_2_3_1",
        "httk_v_2_3_1",
        "httk_v_2_3_1",
        "httk_v_2_3_1",
        "httk_v_2_3_1",
        "httk_v_2_3_1",
        "httk_v_2_3_1",
        "httk_v_2_3_1",
        "httk_v_2_3_1"
      ],
      "potencyValType": [
        "acc",
        "bmd",
        "ac50",
        "bmd",
        "acc",
        "ac50",
        "bmd",
        "bmd",
        "acc",
        "ac50",
        "acc",
        "ac50"
      ],
      "invitrodbVersion": [
        "invitrodb_v_4_2",
        "invitrodb_v_4_2",
        "invitrodb_v_4_2",
        "invitrodb_v_4_2",
        "invitrodb_v_4_2",
        "invitrodb_v_4_2",
        "invitrodb_v_4_2",
        "invitrodb_v_4_2",
        "invitrodb_v_4_2",
        "invitrodb_v_4_2",
        "invitrodb_v_4_2",
        "invitrodb_v_4_2"
      ],
      "interindividualVarPerc": [
        50.0,
        50.0,
        50.0,
        95.0,
        95.0,
        50.0,
        50.0,
        95.0,
        50.0,
        95.0,
        95.0,
        95.0
      ]
    },
    {
      "dtxsid": "DTXSID5032498",
      "preferredName": "Triclosan",
      "aeid": 95,
      "aenm": null,
      "aedVal": [
        0.6954,
        3.319,
        3.786,
        4.067,
        3.347,
        4.024,
        0.6123,
        0.6654,
        0.8577,
        4.01,
        0.5437,
        0.631
      ],
      "aedType": [
        "aed.ac50.3css95",
        "aed.bmd.3css50",
        "aed.ac50.pbtk50",
        "aed.acc.pbtk50",
        "aed.bmd.pbtk50",
        "aed.ac50.3css50",
        "aed.bmd.pbtk95",
        "aed.acc.3css95",
        "aed.acc.pbtk95",
        "aed.acc.3css50",
        "aed.bmd.3css95",
        "aed.ac50.pbtk95"
      ],
      "httkModel": [
        "3compartmentss",
        "3compartmentss",
        "PBTK",
        "PBTK",
        "PBTK",
        "3compartmentss",
        "PBTK",
        "3compartmentss",
        "PBTK",
        "3compartmentss",
        "3compartmentss",
        "PBTK"
      ],
      "aedValUnit": [
        "mg/kg/day",
        "mg/kg/day",
        "mg/kg/day",
        "mg/kg/day",
        "mg/kg/day",
        "mg/kg/day",
        "mg/kg/day",
        "mg/kg/day",
        "mg/kg/day",
        "mg/kg/day",
        "mg/kg/day",
        "mg/kg/day"
      ],
      "httkVersion": [
        "httk_v_2_3_1",
        "httk_v_2_3_1",
        "httk_v_2_3_1",
        "httk_v_2_3_1",
        "httk_v_2_3_1",
        "httk_v_2_3_1",
        "httk_v_2_3_1",
        "httk_v_2_3_1",
        "httk_v_2_3_1",
        "httk_v_2_3_1",
        "httk_v_2_3_1",
        "httk_v_2_3_1"
      ],
      "potencyValType": [
        "ac50",
        "bmd",
        "ac50",
        "acc",
        "bmd",
        "ac50",
        "bmd",
        "acc",
        "acc",
        "acc",
        "bmd",
        "ac50"
      ],
      "invitrodbVersion": [
        "invitrodb_v_4_2",
        "invitrodb_v_4_2",
        "invitrodb_v_4_2",
        "invitrodb_v_4_2",
        "invitrodb_v_4_2",
        "invitrodb_v_4_2",
        "invitrodb_v_4_2",
        "invitrodb_v_4_2",
        "invitrodb_v_4_2",
        "invitrodb_v_4_2",
        "invitrodb_v_4_2",
        "invitrodb_v_4_2"
      ],
      "interindividualVarPerc": [
        95.0,
        50.0,
        50.0,
        50.0,
        50.0,
        50.0,
        95.0,
        95.0,
        95.0,
        50.0,
        95.0,
        95.0
      ]
    },
    {
      "dtxsid": "DTXSID5032498",
      "preferredName": "Triclosan",
      "aeid": 95,
      "aenm": null,
      "aedVal": [
        3.432,
        4.045,
        2.028,
        0.5137,
        0.6522,
        2.092,
        0.6633,
        0.6936,
        0.4214,
        4.073,
        0.3231,
        3.4
      ],
      "aedType": [
        "aed.ac50.pbtk50",
        "aed.acc.3css50",
        "aed.bmd.pbtk50",
        "aed.ac50.3css95",
        "aed.ac50.pbtk95",
        "aed.bmd.3css50",
        "aed.acc.pbtk95",
        "aed.acc.3css95",
        "aed.bmd.pbtk95",
        "aed.acc.pbtk50",
        "aed.bmd.3css95",
        "aed.ac50.3css50"
      ],
      "httkModel": [
        "PBTK",
        "3compartmentss",
        "PBTK",
        "3compartmentss",
        "PBTK",
        "3compartmentss",
        "PBTK",
        "3compartmentss",
        "PBTK",
        "PBTK",
        "3compartmentss",
        "3compartmentss"
      ],
      "aedValUnit": [
        "mg/kg/day",
        "mg/kg/day",
        "mg/kg/day",
        "mg/kg/day",
        "mg/kg/day",
        "mg/kg/day",
        "mg/kg/day",
        "mg/kg/day",
        "mg/kg/day",
        "mg/kg/day",
        "mg/kg/day",
        "mg/kg/day"
      ],
      "httkVersion": [
        "httk_v_2_3_1",
        "httk_v_2_3_1",
        "httk_v_2_3_1",
        "httk_v_2_3_1",
        "httk_v_2_3_1",
        "httk_v_2_3_1",
        "httk_v_2_3_1",
        "httk_v_2_3_1",
        "httk_v_2_3_1",
        "httk_v_2_3_1",
        "httk_v_2_3_1",
        "httk_v_2_3_1"
      ],
      "potencyValType": [
        "ac50",
        "acc",
        "bmd",
        "ac50",
        "ac50",
        "bmd",
        "acc",
        "acc",
        "bmd",
        "acc",
        "bmd",
        "ac50"
      ],
      "invitrodbVersion": [
        "invitrodb_v_4_2",
        "invitrodb_v_4_2",
        "invitrodb_v_4_2",
        "invitrodb_v_4_2",
        "invitrodb_v_4_2",
        "invitrodb_v_4_2",
        "invitrodb_v_4_2",
        "invitrodb_v_4_2",
        "invitrodb_v_4_2",
        "invitrodb_v_4_2",
        "invitrodb_v_4_2",
        "invitrodb_v_4_2"
      ],
      "interindividualVarPerc": [
        50.0,
        50.0,
        50.0,
        95.0,
        95.0,
        50.0,
        95.0,
        95.0,
        95.0,
        50.0,
        95.0,
        50.0
      ]
    },
    {
      "dtxsid": "DTXSID5032498",
      "preferredName": "Triclosan",
      "aeid": 222,
      "aenm": null,
      "aedVal": [
        0.4036,
        0.2879,
        2.237,
        0.5511,
        0.4778,
        0.4694,
        2.275,
        1.802,
        1.953,
        0.4313,
        3.003,
        2.979
      ],
      "aedType": [
        "aed.acc.3css95",
        "aed.acc.pbtk95",
        "aed.bmd.pbtk50",
        "aed.ac50.pbtk95",
        "aed.bmd.3css95",
        "aed.ac50.3css95",
        "aed.bmd.3css50",
        "aed.acc.pbtk50",
        "aed.acc.3css50",
        "aed.bmd.pbtk95",
        "aed.ac50.3css50",
        "aed.ac50.pbtk50"
      ],
      "httkModel": [
        "3compartmentss",
        "PBTK",
        "PBTK",
        "PBTK",
        "3compartmentss",
        "3compartmentss",
        "3compartmentss",
        "PBTK",
        "3compartmentss",
        "PBTK",
        "3compartmentss",
        "PBTK"
      ],
      "aedValUnit": [
        "mg/kg/day",
        "mg/kg/day",
        "mg/kg/day",
        "mg/kg/day",
        "mg/kg/day",
        "mg/kg/day",
        "mg/kg/day",
        "mg/kg/day",
        "mg/kg/day",
        "mg/kg/day",
        "mg/kg/day",
        "mg/kg/day"
      ],
      "httkVersion": [
        "httk_v_2_3_1",
        "httk_v_2_3_1",
        "httk_v_2_3_1",
        "httk_v_2_3_1",
        "httk_v_2_3_1",
        "httk_v_2_3_1",
        "httk_v_2_3_1",
        "httk_v_2_3_1",
        "httk_v_2_3_1",
        "httk_v_2_3_1",
        "httk_v_2_3_1",
        "httk_v_2_3_1"
      ],
      "potencyValType": [
        "acc",
        "acc",
        "bmd",
        "ac50",
        "bmd",
        "ac50",
        "bmd",
        "acc",
        "acc",
        "bmd",
        "ac50",
        "ac50"
      ],
      "invitrodbVersion": [
        "invitrodb_v_4_2",
        "invitrodb_v_4_2",
        "invitrodb_v_4_2",
        "invitrodb_v_4_2",
        "invitrodb_v_4_2",
        "invitrodb_v_4_2",
        "invitrodb_v_4_2",
        "invitrodb_v_4_2",
        "invitrodb_v_4_2",
        "invitrodb_v_4_2",
        "invitrodb_v_4_2",
        "invitrodb_v_4_2"
      ],
      "interindividualVarPerc": [
        95.0,
        95.0,
        50.0,
        95.0,
        95.0,
        95.0,
        50.0,
        50.0,
        50.0,
        95.0,
        50.0,
        50.0
      ]
    },
    {
      "dtxsid": "DTXSID5032498",
      "preferredName": "Triclosan",
      "aeid": 222,
      "aenm": null,
      "aedVal": [
        0.3749,
        4.157,
        2.705,
        0.4252,
        2.275,
        0.6913,
        2.203,
        0.4424,
        0.3497,
        0.6891,
        4.107,
        2.67
      ],
      "aedType": [
        "aed.acc.pbtk95",
        "aed.ac50.3css50",
        "aed.bmd.pbtk50",
        "aed.bmd.3css95",
        "aed.acc.3css50",
        "aed.ac50.3css95",
        "aed.acc.pbtk50",
        "aed.bmd.pbtk95",
        "aed.acc.3css95",
        "aed.ac50.pbtk95",
        "aed.ac50.pbtk50",
        "aed.bmd.3css50"
      ],
      "httkModel": [
        "PBTK",
        "3compartmentss",
        "PBTK",
        "3compartmentss",
        "3compartmentss",
        "3compartmentss",
        "PBTK",
        "PBTK",
        "3compartmentss",
        "PBTK",
        "PBTK",
        "3compartmentss"
      ],
      "aedValUnit": [
        "mg/kg/day",
        "mg/kg/day",
        "mg/kg/day",
        "mg/kg/day",
        "mg/kg/day",
        "mg/kg/day",
        "mg/kg/day",
        "mg/kg/day",
        "mg/kg/day",
        "mg/kg/day",
        "mg/kg/day",
        "mg/kg/day"
      ],
      "httkVersion": [
        "httk_v_2_3_1",
        "httk_v_2_3_1",
        "httk_v_2_3_1",
        "httk_v_2_3_1",
        "httk_v_2_3_1",
        "httk_v_2_3_1",
        "httk_v_2_3_1",
        "httk_v_2_3_1",
        "httk_v_2_3_1",
        "httk_v_2_3_1",
        "httk_v_2_3_1",
        "httk_v_2_3_1"
      ],
      "potencyValType": [
        "acc",
        "ac50",
        "bmd",
        "bmd",
        "acc",
        "ac50",
        "acc",
        "bmd",
        "acc",
        "ac50",
        "ac50",
        "bmd"
      ],
      "invitrodbVersion": [
        "invitrodb_v_4_2",
        "invitrodb_v_4_2",
        "invitrodb_v_4_2",
        "invitrodb_v_4_2",
        "invitrodb_v_4_2",
        "invitrodb_v_4_2",
        "invitrodb_v_4_2",
        "invitrodb_v_4_2",
        "invitrodb_v_4_2",
        "invitrodb_v_4_2",
        "invitrodb_v_4_2",
        "invitrodb_v_4_2"
      ],
      "interindividualVarPerc": [
        95.0,
        50.0,
        50.0,
        95.0,
        50.0,
        95.0,
        50.0,
        95.0,
        95.0,
        95.0,
        50.0,
        50.0
      ]
    },
    {
      "dtxsid": "DTXSID5032498",
      "preferredName": "Triclosan",
      "aeid": 222,
      "aenm": null,
      "aedVal": [
        4.467,
        6.514,
        4.5,
        6.614,
        0.9346,
        0.6881,
        0.8426,
        1.278,
        0.4912,
        0.8818,
        3.546,
        3.386
      ],
      "aedType": [
        "aed.bmd.3css50",
        "aed.ac50.pbtk50",
        "aed.bmd.pbtk50",
        "aed.ac50.3css50",
        "aed.ac50.3css95",
        "aed.acc.3css95",
        "aed.bmd.pbtk95",
        "aed.ac50.pbtk95",
        "aed.acc.pbtk95",
        "aed.bmd.3css95",
        "aed.acc.3css50",
        "aed.acc.pbtk50"
      ],
      "httkModel": [
        "3compartmentss",
        "PBTK",
        "PBTK",
        "3compartmentss",
        "3compartmentss",
        "3compartmentss",
        "PBTK",
        "PBTK",
        "PBTK",
        "3compartmentss",
        "3compartmentss",
        "PBTK"
      ],
      "aedValUnit": [
        "mg/kg/day",
        "mg/kg/day",
        "mg/kg/day",
        "mg/kg/day",
        "mg/kg/day",
        "mg/kg/day",
        "mg/kg/day",
        "mg/kg/day",
        "mg/kg/day",
        "mg/kg/day",
        "mg/kg/day",
        "mg/kg/day"
      ],
      "httkVersion": [
        "httk_v_2_3_1",
        "httk_v_2_3_1",
        "httk_v_2_3_1",
        "httk_v_2_3_1",
        "httk_v_2_3_1",
        "httk_v_2_3_1",
        "httk_v_2_3_1",
        "httk_v_2_3_1",
        "httk_v_2_3_1",
        "httk_v_2_3_1",
        "httk_v_2_3_1",
        "httk_v_2_3_1"
      ],
      "potencyValType": [
        "bmd",
        "ac50",
        "bmd",
        "ac50",
        "ac50",
        "acc",
        "bmd",
        "ac50",
        "acc",
        "bmd",
        "acc",
        "acc"
      ],
      "invitrodbVersion": [
        "invitrodb_v_4_2",
        "invitrodb_v_4_2",
        "invitrodb_v_4_2",
        "invitrodb_v_4_2",
        "invitrodb_v_4_2",
        "invitrodb_v_4_2",
        "invitrodb_v_4_2",
        "invitrodb_v_4_2",
        "invitrodb_v_4_2",
        "invitrodb_v_4_2",
        "invitrodb_v_4_2",
        "invitrodb_v_4_2"
      ],
      "interindividualVarPerc": [
        50.0,
        50.0,
        50.0,
        50.0,
        95.0,
        95.0,
        95.0,
        95.0,
        95.0,
        95.0,
        50.0,
        50.0
      ]
    },
    {
      "dtxsid": "DTXSID5032498",
      "preferredName": "Triclosan",
      "aeid": 222,
      "aenm": null,
      "aedVal": [
        3.226,
        1.517,
        2.053,
        0.5139,
        0.2041,
        0.2242,
        0.597,
        0.3489,
        1.981,
        3.128,
        1.543,
        0.3849
      ],
      "aedType": [
        "aed.ac50.pbtk50",
        "aed.acc.3css50",
        "aed.bmd.pbtk50",
        "aed.ac50.3css95",
        "aed.acc.pbtk95",
        "aed.acc.3css95",
        "aed.ac50.pbtk95",
        "aed.bmd.3css95",
        "aed.bmd.3css50",
        "aed.ac50.3css50",
        "aed.acc.pbtk50",
        "aed.bmd.pbtk95"
      ],
      "httkModel": [
        "PBTK",
        "3compartmentss",
        "PBTK",
        "3compartmentss",
        "PBTK",
        "3compartmentss",
        "PBTK",
        "3compartmentss",
        "3compartmentss",
        "3compartmentss",
        "PBTK",
        "PBTK"
      ],
      "aedValUnit": [
        "mg/kg/day",
        "mg/kg/day",
        "mg/kg/day",
        "mg/kg/day",
        "mg/kg/day",
        "mg/kg/day",
        "mg/kg/day",
        "mg/kg/day",
        "mg/kg/day",
        "mg/kg/day",
        "mg/kg/day",
        "mg/kg/day"
      ],
      "httkVersion": [
        "httk_v_2_3_1",
        "httk_v_2_3_1",
        "httk_v_2_3_1",
        "httk_v_2_3_1",
        "httk_v_2_3_1",
        "httk_v_2_3_1",
        "httk_v_2_3_1",
        "httk_v_2_3_1",
        "httk_v_2_3_1",
        "httk_v_2_3_1",
        "httk_v_2_3_1",
        "httk_v_2_3_1"
      ],
      "potencyValType": [
        "ac50",
        "acc",
        "bmd",
        "ac50",
        "acc",
        "acc",
        "ac50",
        "bmd",
        "bmd",
        "ac50",
        "acc",
        "bmd"
      ],
      "invitrodbVersion": [
        "invitrodb_v_4_2",
        "invitrodb_v_4_2",
        "invitrodb_v_4_2",
        "invitrodb_v_4_2",
        "invitrodb_v_4_2",
        "invitrodb_v_4_2",
        "invitrodb_v_4_2",
        "invitrodb_v_4_2",
        "invitrodb_v_4_2",
        "invitrodb_v_4_2",
        "invitrodb_v_4_2",
        "invitrodb_v_4_2"
      ],
      "interindividualVarPerc": [
        50.0,
        50.0,
        50.0,
        95.0,
        95.0,
        95.0,
        95.0,
        95.0,
        50.0,
        50.0,
        50.0,
        95.0
      ]
    },
    {
      "dtxsid": "DTXSID5032498",
      "preferredName": "Triclosan",
      "aeid": 224,
      "aenm": null,
      "aedVal": [
        1.446,
        5.189,
        0.8464,
        0.9224,
        1.052,
        0.8894,
        5.261,
        7.429,
        7.55,
        5.354,
        5.271,
        1.26
      ],
      "aedType": [
        "aed.ac50.3css95",
        "aed.acc.pbtk50",
        "aed.acc.pbtk95",
        "aed.bmd.3css95",
        "aed.bmd.pbtk95",
        "aed.acc.3css95",
        "aed.bmd.pbtk50",
        "aed.ac50.3css50",
        "aed.ac50.pbtk50",
        "aed.bmd.3css50",
        "aed.acc.3css50",
        "aed.ac50.pbtk95"
      ],
      "httkModel": [
        "3compartmentss",
        "PBTK",
        "PBTK",
        "3compartmentss",
        "PBTK",
        "3compartmentss",
        "PBTK",
        "3compartmentss",
        "PBTK",
        "3compartmentss",
        "3compartmentss",
        "PBTK"
      ],
      "aedValUnit": [
        "mg/kg/day",
        "mg/kg/day",
        "mg/kg/day",
        "mg/kg/day",
        "mg/kg/day",
        "mg/kg/day",
        "mg/kg/day",
        "mg/kg/day",
        "mg/kg/day",
        "mg/kg/day",
        "mg/kg/day",
        "mg/kg/day"
      ],
      "httkVersion": [
        "httk_v_2_3_1",
        "httk_v_2_3_1",
        "httk_v_2_3_1",
        "httk_v_2_3_1",
        "httk_v_2_3_1",
        "httk_v_2_3_1",
        "httk_v_2_3_1",
        "httk_v_2_3_1",
        "httk_v_2_3_1",
        "httk_v_2_3_1",
        "httk_v_2_3_1",
        "httk_v_2_3_1"
      ],
      "potencyValType": [
        "ac50",
        "acc",
        "acc",
        "bmd",
        "bmd",
        "acc",
        "bmd",
        "ac50",
        "ac50",
        "bmd",
        "acc",
        "ac50"
      ],
      "invitrodbVersion": [
        "invitrodb_v_4_2",
        "invitrodb_v_4_2",
        "invitrodb_v_4_2",
        "invitrodb_v_4_2",
        "invitrodb_v_4_2",
        "invitrodb_v_4_2",
        "invitrodb_v_4_2",
        "invitrodb_v_4_2",
        "invitrodb_v_4_2",
        "invitrodb_v_4_2",
        "invitrodb_v_4_2",
        "invitrodb_v_4_2"
      ],
      "interindividualVarPerc": [
        95.0,
        50.0,
        95.0,
        95.0,
        95.0,
        95.0,
        50.0,
        50.0,
        50.0,
        50.0,
        50.0,
        95.0
      ]
    },
    {
      "dtxsid": "DTXSID5032498",
      "preferredName": "Triclosan",
      "aeid": 3185,
      "aenm": null,
      "aedVal": [
        11.03,
        10.27,
        6.873,
        1.124,
        1.715,
        1.581,
        1.328,
        11.16,
        6.65,
        9.632,
        1.702,
        2.222
      ],
      "aedType": [
        "aed.ac50.pbtk50",
        "aed.bmd.3css50",
        "aed.acc.3css50",
        "aed.acc.3css95",
        "aed.bmd.3css95",
        "aed.ac50.pbtk95",
        "aed.acc.pbtk95",
        "aed.ac50.3css50",
        "aed.acc.pbtk50",
        "aed.bmd.pbtk50",
        "aed.bmd.pbtk95",
        "aed.ac50.3css95"
      ],
      "httkModel": [
        "PBTK",
        "3compartmentss",
        "3compartmentss",
        "3compartmentss",
        "3compartmentss",
        "PBTK",
        "PBTK",
        "3compartmentss",
        "PBTK",
        "PBTK",
        "PBTK",
        "3compartmentss"
      ],
      "aedValUnit": [
        "mg/kg/day",
        "mg/kg/day",
        "mg/kg/day",
        "mg/kg/day",
        "mg/kg/day",
        "mg/kg/day",
        "mg/kg/day",
        "mg/kg/day",
        "mg/kg/day",
        "mg/kg/day",
        "mg/kg/day",
        "mg/kg/day"
      ],
      "httkVersion": [
        "httk_v_2_3_1",
        "httk_v_2_3_1",
        "httk_v_2_3_1",
        "httk_v_2_3_1",
        "httk_v_2_3_1",
        "httk_v_2_3_1",
        "httk_v_2_3_1",
        "httk_v_2_3_1",
        "httk_v_2_3_1",
        "httk_v_2_3_1",
        "httk_v_2_3_1",
        "httk_v_2_3_1"
      ],
      "potencyValType": [
        "ac50",
        "bmd",
        "acc",
        "acc",
        "bmd",
        "ac50",
        "acc",
        "ac50",
        "acc",
        "bmd",
        "bmd",
        "ac50"
      ],
      "invitrodbVersion": [
        "invitrodb_v_4_2",
        "invitrodb_v_4_2",
        "invitrodb_v_4_2",
        "invitrodb_v_4_2",
        "invitrodb_v_4_2",
        "invitrodb_v_4_2",
        "invitrodb_v_4_2",
        "invitrodb_v_4_2",
        "invitrodb_v_4_2",
        "invitrodb_v_4_2",
        "invitrodb_v_4_2",
        "invitrodb_v_4_2"
      ],
      "interindividualVarPerc": [
        50.0,
        50.0,
        50.0,
        95.0,
        95.0,
        95.0,
        95.0,
        50.0,
        50.0,
        50.0,
        95.0,
        95.0
      ]
    },
    {
      "dtxsid": "DTXSID5032498",
      "preferredName": "Triclosan",
      "aeid": 224,
      "aenm": null,
      "aedVal": [
        7.353,
        6.963,
        7.658,
        8.683,
        1.502,
        1.08,
        1.497,
        7.591,
        1.235,
        1.26,
        1.463,
        8.41
      ],
      "aedType": [
        "aed.bmd.3css50",
        "aed.acc.3css50",
        "aed.acc.pbtk50",
        "aed.ac50.3css50",
        "aed.acc.pbtk95",
        "aed.bmd.3css95",
        "aed.ac50.pbtk95",
        "aed.bmd.pbtk50",
        "aed.bmd.pbtk95",
        "aed.ac50.3css95",
        "aed.acc.3css95",
        "aed.ac50.pbtk50"
      ],
      "httkModel": [
        "3compartmentss",
        "3compartmentss",
        "PBTK",
        "3compartmentss",
        "PBTK",
        "3compartmentss",
        "PBTK",
        "PBTK",
        "PBTK",
        "3compartmentss",
        "3compartmentss",
        "PBTK"
      ],
      "aedValUnit": [
        "mg/kg/day",
        "mg/kg/day",
        "mg/kg/day",
        "mg/kg/day",
        "mg/kg/day",
        "mg/kg/day",
        "mg/kg/day",
        "mg/kg/day",
        "mg/kg/day",
        "mg/kg/day",
        "mg/kg/day",
        "mg/kg/day"
      ],
      "httkVersion": [
        "httk_v_2_3_1",
        "httk_v_2_3_1",
        "httk_v_2_3_1",
        "httk_v_2_3_1",
        "httk_v_2_3_1",
        "httk_v_2_3_1",
        "httk_v_2_3_1",
        "httk_v_2_3_1",
        "httk_v_2_3_1",
        "httk_v_2_3_1",
        "httk_v_2_3_1",
        "httk_v_2_3_1"
      ],
      "potencyValType": [
        "bmd",
        "acc",
        "acc",
        "ac50",
        "acc",
        "bmd",
        "ac50",
        "bmd",
        "bmd",
        "ac50",
        "acc",
        "ac50"
      ],
      "invitrodbVersion": [
        "invitrodb_v_4_2",
        "invitrodb_v_4_2",
        "invitrodb_v_4_2",
        "invitrodb_v_4_2",
        "invitrodb_v_4_2",
        "invitrodb_v_4_2",
        "invitrodb_v_4_2",
        "invitrodb_v_4_2",
        "invitrodb_v_4_2",
        "invitrodb_v_4_2",
        "invitrodb_v_4_2",
        "invitrodb_v_4_2"
      ],
      "interindividualVarPerc": [
        50.0,
        50.0,
        50.0,
        50.0,
        95.0,
        95.0,
        95.0,
        50.0,
        95.0,
        95.0,
        95.0,
        50.0
      ]
    },
    {
      "dtxsid": "DTXSID5032498",
      "preferredName": "Triclosan",
      "aeid": 224,
      "aenm": null,
      "aedVal": [
        1.4,
        7.456,
        5.471,
        7.625,
        1.442,
        0.9434,
        5.244,
        5.843,
        5.661,
        0.99,
        0.9456,
        0.9187
      ],
      "aedType": [
        "aed.ac50.3css95",
        "aed.ac50.3css50",
        "aed.acc.pbtk50",
        "aed.ac50.pbtk50",
        "aed.ac50.pbtk95",
        "aed.bmd.3css95",
        "aed.bmd.3css50",
        "aed.acc.3css50",
        "aed.bmd.pbtk50",
        "aed.acc.3css95",
        "aed.acc.pbtk95",
        "aed.bmd.pbtk95"
      ],
      "httkModel": [
        "3compartmentss",
        "3compartmentss",
        "PBTK",
        "PBTK",
        "PBTK",
        "3compartmentss",
        "3compartmentss",
        "3compartmentss",
        "PBTK",
        "3compartmentss",
        "PBTK",
        "PBTK"
      ],
      "aedValUnit": [
        "mg/kg/day",
        "mg/kg/day",
        "mg/kg/day",
        "mg/kg/day",
        "mg/kg/day",
        "mg/kg/day",
        "mg/kg/day",
        "mg/kg/day",
        "mg/kg/day",
        "mg/kg/day",
        "mg/kg/day",
        "mg/kg/day"
      ],
      "httkVersion": [
        "httk_v_2_3_1",
        "httk_v_2_3_1",
        "httk_v_2_3_1",
        "httk_v_2_3_1",
        "httk_v_2_3_1",
        "httk_v_2_3_1",
        "httk_v_2_3_1",
        "httk_v_2_3_1",
        "httk_v_2_3_1",
        "httk_v_2_3_1",
        "httk_v_2_3_1",
        "httk_v_2_3_1"
      ],
      "potencyValType": [
        "ac50",
        "ac50",
        "acc",
        "ac50",
        "ac50",
        "bmd",
        "bmd",
        "acc",
        "bmd",
        "acc",
        "acc",
        "bmd"
      ],
      "invitrodbVersion": [
        "invitrodb_v_4_2",
        "invitrodb_v_4_2",
        "invitrodb_v_4_2",
        "invitrodb_v_4_2",
        "invitrodb_v_4_2",
        "invitrodb_v_4_2",
        "invitrodb_v_4_2",
        "invitrodb_v_4_2",
        "invitrodb_v_4_2",
        "invitrodb_v_4_2",
        "invitrodb_v_4_2",
        "invitrodb_v_4_2"
      ],
      "interindividualVarPerc": [
        95.0,
        50.0,
        50.0,
        50.0,
        95.0,
        95.0,
        50.0,
        50.0,
        50.0,
        95.0,
        95.0,
        95.0
      ]
    },
    {
      "dtxsid": "DTXSID5032498",
      "preferredName": "Triclosan",
      "aeid": 226,
      "aenm": null,
      "aedVal": [
        3.168,
        0.5053,
        2.908,
        0.4857,
        0.5727,
        0.6535,
        3.397,
        0.6578,
        3.422,
        3.844,
        3.734,
        0.6294
      ],
      "aedType": [
        "aed.acc.3css50",
        "aed.acc.3css95",
        "aed.acc.pbtk50",
        "aed.acc.pbtk95",
        "aed.bmd.pbtk95",
        "aed.bmd.3css95",
        "aed.bmd.pbtk50",
        "aed.ac50.3css95",
        "aed.bmd.3css50",
        "aed.ac50.3css50",
        "aed.ac50.pbtk50",
        "aed.ac50.pbtk95"
      ],
      "httkModel": [
        "3compartmentss",
        "3compartmentss",
        "PBTK",
        "PBTK",
        "PBTK",
        "3compartmentss",
        "PBTK",
        "3compartmentss",
        "3compartmentss",
        "3compartmentss",
        "PBTK",
        "PBTK"
      ],
      "aedValUnit": [
        "mg/kg/day",
        "mg/kg/day",
        "mg/kg/day",
        "mg/kg/day",
        "mg/kg/day",
        "mg/kg/day",
        "mg/kg/day",
        "mg/kg/day",
        "mg/kg/day",
        "mg/kg/day",
        "mg/kg/day",
        "mg/kg/day"
      ],
      "httkVersion": [
        "httk_v_2_3_1",
        "httk_v_2_3_1",
        "httk_v_2_3_1",
        "httk_v_2_3_1",
        "httk_v_2_3_1",
        "httk_v_2_3_1",
        "httk_v_2_3_1",
        "httk_v_2_3_1",
        "httk_v_2_3_1",
        "httk_v_2_3_1",
        "httk_v_2_3_1",
        "httk_v_2_3_1"
      ],
      "potencyValType": [
        "acc",
        "acc",
        "acc",
        "acc",
        "bmd",
        "bmd",
        "bmd",
        "ac50",
        "bmd",
        "ac50",
        "ac50",
        "ac50"
      ],
      "invitrodbVersion": [
        "invitrodb_v_4_2",
        "invitrodb_v_4_2",
        "invitrodb_v_4_2",
        "invitrodb_v_4_2",
        "invitrodb_v_4_2",
        "invitrodb_v_4_2",
        "invitrodb_v_4_2",
        "invitrodb_v_4_2",
        "invitrodb_v_4_2",
        "invitrodb_v_4_2",
        "invitrodb_v_4_2",
        "invitrodb_v_4_2"
      ],
      "interindividualVarPerc": [
        50.0,
        95.0,
        50.0,
        95.0,
        95.0,
        95.0,
        50.0,
        95.0,
        50.0,
        50.0,
        50.0,
        95.0
      ]
    },
    {
      "dtxsid": "DTXSID5032498",
      "preferredName": "Triclosan",
      "aeid": 3186,
      "aenm": null,
      "aedVal": [
        0.1659,
        0.03901,
        0.02351,
        0.1653,
        0.03084,
        0.03098,
        0.02224,
        0.1222,
        0.1316,
        0.2127,
        0.0399,
        0.209
      ],
      "aedType": [
        "aed.ac50.pbtk50",
        "aed.acc.pbtk95",
        "aed.bmd.3css95",
        "aed.ac50.3css50",
        "aed.ac50.pbtk95",
        "aed.ac50.3css95",
        "aed.bmd.pbtk95",
        "aed.bmd.3css50",
        "aed.bmd.pbtk50",
        "aed.acc.3css50",
        "aed.acc.3css95",
        "aed.acc.pbtk50"
      ],
      "httkModel": [
        "PBTK",
        "PBTK",
        "3compartmentss",
        "3compartmentss",
        "PBTK",
        "3compartmentss",
        "PBTK",
        "3compartmentss",
        "PBTK",
        "3compartmentss",
        "3compartmentss",
        "PBTK"
      ],
      "aedValUnit": [
        "mg/kg/day",
        "mg/kg/day",
        "mg/kg/day",
        "mg/kg/day",
        "mg/kg/day",
        "mg/kg/day",
        "mg/kg/day",
        "mg/kg/day",
        "mg/kg/day",
        "mg/kg/day",
        "mg/kg/day",
        "mg/kg/day"
      ],
      "httkVersion": [
        "httk_v_2_3_1",
        "httk_v_2_3_1",
        "httk_v_2_3_1",
        "httk_v_2_3_1",
        "httk_v_2_3_1",
        "httk_v_2_3_1",
        "httk_v_2_3_1",
        "httk_v_2_3_1",
        "httk_v_2_3_1",
        "httk_v_2_3_1",
        "httk_v_2_3_1",
        "httk_v_2_3_1"
      ],
      "potencyValType": [
        "ac50",
        "acc",
        "bmd",
        "ac50",
        "ac50",
        "ac50",
        "bmd",
        "bmd",
        "bmd",
        "acc",
        "acc",
        "acc"
      ],
      "invitrodbVersion": [
        "invitrodb_v_4_2",
        "invitrodb_v_4_2",
        "invitrodb_v_4_2",
        "invitrodb_v_4_2",
        "invitrodb_v_4_2",
        "invitrodb_v_4_2",
        "invitrodb_v_4_2",
        "invitrodb_v_4_2",
        "invitrodb_v_4_2",
        "invitrodb_v_4_2",
        "invitrodb_v_4_2",
        "invitrodb_v_4_2"
      ],
      "interindividualVarPerc": [
        50.0,
        95.0,
        95.0,
        50.0,
        95.0,
        95.0,
        95.0,
        50.0,
        50.0,
        50.0,
        95.0,
        50.0
      ]
    },
    {
      "dtxsid": "DTXSID5032498",
      "preferredName": "Triclosan",
      "aeid": 226,
      "aenm": null,
      "aedVal": [
        4.963,
        1.262,
        4.115,
        0.6252,
        7.723,
        0.9488,
        0.9297,
        4.784,
        1.333,
        4.035,
        7.277,
        0.5287
      ],
      "aedType": [
        "aed.bmd.pbtk50",
        "aed.ac50.3css95",
        "aed.acc.pbtk50",
        "aed.acc.3css95",
        "aed.ac50.pbtk50",
        "aed.bmd.3css95",
        "aed.bmd.pbtk95",
        "aed.bmd.3css50",
        "aed.ac50.pbtk95",
        "aed.acc.3css50",
        "aed.ac50.3css50",
        "aed.acc.pbtk95"
      ],
      "httkModel": [
        "PBTK",
        "3compartmentss",
        "PBTK",
        "3compartmentss",
        "PBTK",
        "3compartmentss",
        "PBTK",
        "3compartmentss",
        "PBTK",
        "3compartmentss",
        "3compartmentss",
        "PBTK"
      ],
      "aedValUnit": [
        "mg/kg/day",
        "mg/kg/day",
        "mg/kg/day",
        "mg/kg/day",
        "mg/kg/day",
        "mg/kg/day",
        "mg/kg/day",
        "mg/kg/day",
        "mg/kg/day",
        "mg/kg/day",
        "mg/kg/day",
        "mg/kg/day"
      ],
      "httkVersion": [
        "httk_v_2_3_1",
        "httk_v_2_3_1",
        "httk_v_2_3_1",
        "httk_v_2_3_1",
        "httk_v_2_3_1",
        "httk_v_2_3_1",
        "httk_v_2_3_1",
        "httk_v_2_3_1",
        "httk_v_2_3_1",
        "httk_v_2_3_1",
        "httk_v_2_3_1",
        "httk_v_2_3_1"
      ],
      "potencyValType": [
        "bmd",
        "ac50",
        "acc",
        "acc",
        "ac50",
        "bmd",
        "bmd",
        "bmd",
        "ac50",
        "acc",
        "ac50",
        "acc"
      ],
      "invitrodbVersion": [
        "invitrodb_v_4_2",
        "invitrodb_v_4_2",
        "invitrodb_v_4_2",
        "invitrodb_v_4_2",
        "invitrodb_v_4_2",
        "invitrodb_v_4_2",
        "invitrodb_v_4_2",
        "invitrodb_v_4_2",
        "invitrodb_v_4_2",
        "invitrodb_v_4_2",
        "invitrodb_v_4_2",
        "invitrodb_v_4_2"
      ],
      "interindividualVarPerc": [
        50.0,
        95.0,
        50.0,
        95.0,
        50.0,
        95.0,
        95.0,
        50.0,
        95.0,
        50.0,
        50.0,
        95.0
      ]
    },
    {
      "dtxsid": "DTXSID5032498",
      "preferredName": "Triclosan",
      "aeid": 226,
      "aenm": null,
      "aedVal": [
        0.4956,
        0.6895,
        6.733,
        3.757,
        0.5814,
        0.8706,
        3.407,
        1.137,
        3.712,
        1.194,
        3.475,
        7.128
      ],
      "aedType": [
        "aed.acc.pbtk95",
        "aed.bmd.pbtk95",
        "aed.ac50.pbtk50",
        "aed.bmd.pbtk50",
        "aed.acc.3css95",
        "aed.bmd.3css95",
        "aed.acc.3css50",
        "aed.ac50.3css95",
        "aed.bmd.3css50",
        "aed.ac50.pbtk95",
        "aed.acc.pbtk50",
        "aed.ac50.3css50"
      ],
      "httkModel": [
        "PBTK",
        "PBTK",
        "PBTK",
        "PBTK",
        "3compartmentss",
        "3compartmentss",
        "3compartmentss",
        "3compartmentss",
        "3compartmentss",
        "PBTK",
        "PBTK",
        "3compartmentss"
      ],
      "aedValUnit": [
        "mg/kg/day",
        "mg/kg/day",
        "mg/kg/day",
        "mg/kg/day",
        "mg/kg/day",
        "mg/kg/day",
        "mg/kg/day",
        "mg/kg/day",
        "mg/kg/day",
        "mg/kg/day",
        "mg/kg/day",
        "mg/kg/day"
      ],
      "httkVersion": [
        "httk_v_2_3_1",
        "httk_v_2_3_1",
        "httk_v_2_3_1",
        "httk_v_2_3_1",
        "httk_v_2_3_1",
        "httk_v_2_3_1",
        "httk_v_2_3_1",
        "httk_v_2_3_1",
        "httk_v_2_3_1",
        "httk_v_2_3_1",
        "httk_v_2_3_1",
        "httk_v_2_3_1"
      ],
      "potencyValType": [
        "acc",
        "bmd",
        "ac50",
        "bmd",
        "acc",
        "bmd",
        "acc",
        "ac50",
        "bmd",
        "ac50",
        "acc",
        "ac50"
      ],
      "invitrodbVersion": [
        "invitrodb_v_4_2",
        "invitrodb_v_4_2",
        "invitrodb_v_4_2",
        "invitrodb_v_4_2",
        "invitrodb_v_4_2",
        "invitrodb_v_4_2",
        "invitrodb_v_4_2",
        "invitrodb_v_4_2",
        "invitrodb_v_4_2",
        "invitrodb_v_4_2",
        "invitrodb_v_4_2",
        "invitrodb_v_4_2"
      ],
      "interindividualVarPerc": [
        95.0,
        95.0,
        50.0,
        50.0,
        95.0,
        95.0,
        50.0,
        95.0,
        50.0,
        95.0,
        50.0,
        50.0
      ]
    },
    {
      "dtxsid": "DTXSID5032498",
      "preferredName": "Triclosan",
      "aeid": 226,
      "aenm": null,
      "aedVal": [
        5.846,
        1.609,
        7.642,
        0.9862,
        5.515,
        1.193,
        0.9608,
        6.424,
        7.901,
        0.8776,
        1.314,
        6.236
      ],
      "aedType": [
        "aed.acc.3css50",
        "aed.ac50.3css95",
        "aed.ac50.pbtk50",
        "aed.bmd.pbtk95",
        "aed.acc.pbtk50",
        "aed.bmd.3css95",
        "aed.acc.3css95",
        "aed.bmd.3css50",
        "aed.ac50.3css50",
        "aed.acc.pbtk95",
        "aed.ac50.pbtk95",
        "aed.bmd.pbtk50"
      ],
      "httkModel": [
        "3compartmentss",
        "3compartmentss",
        "PBTK",
        "PBTK",
        "PBTK",
        "3compartmentss",
        "3compartmentss",
        "3compartmentss",
        "3compartmentss",
        "PBTK",
        "PBTK",
        "PBTK"
      ],
      "aedValUnit": [
        "mg/kg/day",
        "mg/kg/day",
        "mg/kg/day",
        "mg/kg/day",
        "mg/kg/day",
        "mg/kg/day",
        "mg/kg/day",
        "mg/kg/day",
        "mg/kg/day",
        "mg/kg/day",
        "mg/kg/day",
        "mg/kg/day"
      ],
      "httkVersion": [
        "httk_v_2_3_1",
        "httk_v_2_3_1",
        "httk_v_2_3_1",
        "httk_v_2_3_1",
        "httk_v_2_3_1",
        "httk_v_2_3_1",
        "httk_v_2_3_1",
        "httk_v_2_3_1",
        "httk_v_2_3_1",
        "httk_v_2_3_1",
        "httk_v_2_3_1",
        "httk_v_2_3_1"
      ],
      "potencyValType": [
        "acc",
        "ac50",
        "ac50",
        "bmd",
        "acc",
        "bmd",
        "acc",
        "bmd",
        "ac50",
        "acc",
        "ac50",
        "bmd"
      ],
      "invitrodbVersion": [
        "invitrodb_v_4_2",
        "invitrodb_v_4_2",
        "invitrodb_v_4_2",
        "invitrodb_v_4_2",
        "invitrodb_v_4_2",
        "invitrodb_v_4_2",
        "invitrodb_v_4_2",
        "invitrodb_v_4_2",
        "invitrodb_v_4_2",
        "invitrodb_v_4_2",
        "invitrodb_v_4_2",
        "invitrodb_v_4_2"
      ],
      "interindividualVarPerc": [
        50.0,
        95.0,
        50.0,
        95.0,
        50.0,
        95.0,
        95.0,
        50.0,
        50.0,
        95.0,
        95.0,
        50.0
      ]
    },
    {
      "dtxsid": "DTXSID5032498",
      "preferredName": "Triclosan",
      "aeid": 230,
      "aenm": null,
      "aedVal": [
        5.166,
        4.764,
        2.647,
        0.8057,
        0.9695,
        0.5334,
        0.4308,
        3.21,
        0.6668,
        0.574,
        2.753,
        3.443
      ],
      "aedType": [
        "aed.ac50.pbtk50",
        "aed.ac50.3css50",
        "aed.bmd.pbtk50",
        "aed.ac50.3css95",
        "aed.ac50.pbtk95",
        "aed.bmd.3css95",
        "aed.bmd.pbtk95",
        "aed.acc.pbtk50",
        "aed.acc.pbtk95",
        "aed.acc.3css95",
        "aed.bmd.3css50",
        "aed.acc.3css50"
      ],
      "httkModel": [
        "PBTK",
        "3compartmentss",
        "PBTK",
        "3compartmentss",
        "PBTK",
        "3compartmentss",
        "PBTK",
        "PBTK",
        "PBTK",
        "3compartmentss",
        "3compartmentss",
        "3compartmentss"
      ],
      "aedValUnit": [
        "mg/kg/day",
        "mg/kg/day",
        "mg/kg/day",
        "mg/kg/day",
        "mg/kg/day",
        "mg/kg/day",
        "mg/kg/day",
        "mg/kg/day",
        "mg/kg/day",
        "mg/kg/day",
        "mg/kg/day",
        "mg/kg/day"
      ],
      "httkVersion": [
        "httk_v_2_3_1",
        "httk_v_2_3_1",
        "httk_v_2_3_1",
        "httk_v_2_3_1",
        "httk_v_2_3_1",
        "httk_v_2_3_1",
        "httk_v_2_3_1",
        "httk_v_2_3_1",
        "httk_v_2_3_1",
        "httk_v_2_3_1",
        "httk_v_2_3_1",
        "httk_v_2_3_1"
      ],
      "potencyValType": [
        "ac50",
        "ac50",
        "bmd",
        "ac50",
        "ac50",
        "bmd",
        "bmd",
        "acc",
        "acc",
        "acc",
        "bmd",
        "acc"
      ],
      "invitrodbVersion": [
        "invitrodb_v_4_2",
        "invitrodb_v_4_2",
        "invitrodb_v_4_2",
        "invitrodb_v_4_2",
        "invitrodb_v_4_2",
        "invitrodb_v_4_2",
        "invitrodb_v_4_2",
        "invitrodb_v_4_2",
        "invitrodb_v_4_2",
        "invitrodb_v_4_2",
        "invitrodb_v_4_2",
        "invitrodb_v_4_2"
      ],
      "interindividualVarPerc": [
        50.0,
        50.0,
        50.0,
        95.0,
        95.0,
        95.0,
        95.0,
        50.0,
        95.0,
        95.0,
        50.0,
        50.0
      ]
    },
    {
      "dtxsid": "DTXSID5032498",
      "preferredName": "Triclosan",
      "aeid": 230,
      "aenm": null,
      "aedVal": [
        1.023,
        0.8743,
        0.8426,
        5.021,
        5.753,
        0.852,
        5.172,
        1.071,
        5.484,
        6.489,
        0.847,
        5.358
      ],
      "aedType": [
        "aed.ac50.pbtk95",
        "aed.acc.3css95",
        "aed.acc.pbtk95",
        "aed.bmd.3css50",
        "aed.ac50.pbtk50",
        "aed.bmd.3css95",
        "aed.bmd.pbtk50",
        "aed.ac50.3css95",
        "aed.acc.3css50",
        "aed.ac50.3css50",
        "aed.bmd.pbtk95",
        "aed.acc.pbtk50"
      ],
      "httkModel": [
        "PBTK",
        "3compartmentss",
        "PBTK",
        "3compartmentss",
        "PBTK",
        "3compartmentss",
        "PBTK",
        "3compartmentss",
        "3compartmentss",
        "3compartmentss",
        "PBTK",
        "PBTK"
      ],
      "aedValUnit": [
        "mg/kg/day",
        "mg/kg/day",
        "mg/kg/day",
        "mg/kg/day",
        "mg/kg/day",
        "mg/kg/day",
        "mg/kg/day",
        "mg/kg/day",
        "mg/kg/day",
        "mg/kg/day",
        "mg/kg/day",
        "mg/kg/day"
      ],
      "httkVersion": [
        "httk_v_2_3_1",
        "httk_v_2_3_1",
        "httk_v_2_3_1",
        "httk_v_2_3_1",
        "httk_v_2_3_1",
        "httk_v_2_3_1",
        "httk_v_2_3_1",
        "httk_v_2_3_1",
        "httk_v_2_3_1",
        "httk_v_2_3_1",
        "httk_v_2_3_1",
        "httk_v_2_3_1"
      ],
      "potencyValType": [
        "ac50",
        "acc",
        "acc",
        "bmd",
        "ac50",
        "bmd",
        "bmd",
        "ac50",
        "acc",
        "ac50",
        "bmd",
        "acc"
      ],
      "invitrodbVersion": [
        "invitrodb_v_4_2",
        "invitrodb_v_4_2",
        "invitrodb_v_4_2",
        "invitrodb_v_4_2",
        "invitrodb_v_4_2",
        "invitrodb_v_4_2",
        "invitrodb_v_4_2",
        "invitrodb_v_4_2",
        "invitrodb_v_4_2",
        "invitrodb_v_4_2",
        "invitrodb_v_4_2",
        "invitrodb_v_4_2"
      ],
      "interindividualVarPerc": [
        95.0,
        95.0,
        95.0,
        50.0,
        50.0,
        95.0,
        50.0,
        95.0,
        50.0,
        50.0,
        95.0,
        50.0
      ]
    },
    {
      "dtxsid": "DTXSID5032498",
      "preferredName": "Triclosan",
      "aeid": 230,
      "aenm": null,
      "aedVal": [
        6.477,
        3.716,
        0.6545,
        4.391,
        3.68,
        0.7527,
        0.8858,
        0.7122,
        0.8375,
        0.5959,
        6.1,
        4.421
      ],
      "aedType": [
        "aed.ac50.3css50",
        "aed.bmd.3css50",
        "aed.acc.pbtk95",
        "aed.acc.pbtk50",
        "aed.bmd.pbtk50",
        "aed.bmd.3css95",
        "aed.ac50.pbtk95",
        "aed.acc.3css95",
        "aed.ac50.3css95",
        "aed.bmd.pbtk95",
        "aed.ac50.pbtk50",
        "aed.acc.3css50"
      ],
      "httkModel": [
        "3compartmentss",
        "3compartmentss",
        "PBTK",
        "PBTK",
        "PBTK",
        "3compartmentss",
        "PBTK",
        "3compartmentss",
        "3compartmentss",
        "PBTK",
        "PBTK",
        "3compartmentss"
      ],
      "aedValUnit": [
        "mg/kg/day",
        "mg/kg/day",
        "mg/kg/day",
        "mg/kg/day",
        "mg/kg/day",
        "mg/kg/day",
        "mg/kg/day",
        "mg/kg/day",
        "mg/kg/day",
        "mg/kg/day",
        "mg/kg/day",
        "mg/kg/day"
      ],
      "httkVersion": [
        "httk_v_2_3_1",
        "httk_v_2_3_1",
        "httk_v_2_3_1",
        "httk_v_2_3_1",
        "httk_v_2_3_1",
        "httk_v_2_3_1",
        "httk_v_2_3_1",
        "httk_v_2_3_1",
        "httk_v_2_3_1",
        "httk_v_2_3_1",
        "httk_v_2_3_1",
        "httk_v_2_3_1"
      ],
      "potencyValType": [
        "ac50",
        "bmd",
        "acc",
        "acc",
        "bmd",
        "bmd",
        "ac50",
        "acc",
        "ac50",
        "bmd",
        "ac50",
        "acc"
      ],
      "invitrodbVersion": [
        "invitrodb_v_4_2",
        "invitrodb_v_4_2",
        "invitrodb_v_4_2",
        "invitrodb_v_4_2",
        "invitrodb_v_4_2",
        "invitrodb_v_4_2",
        "invitrodb_v_4_2",
        "invitrodb_v_4_2",
        "invitrodb_v_4_2",
        "invitrodb_v_4_2",
        "invitrodb_v_4_2",
        "invitrodb_v_4_2"
      ],
      "interindividualVarPerc": [
        50.0,
        50.0,
        95.0,
        50.0,
        50.0,
        95.0,
        95.0,
        95.0,
        95.0,
        95.0,
        50.0,
        50.0
      ]
    },
    {
      "dtxsid": "DTXSID5032498",
      "preferredName": "Triclosan",
      "aeid": 2072,
      "aenm": null,
      "aedVal": [
        3.034,
        6.468,
        6.889,
        0.5393,
        7.118,
        0.5948,
        1.235,
        7.028,
        1.115,
        0.989,
        3.083,
        1.176
      ],
      "aedType": [
        "aed.bmd.3css50",
        "aed.ac50.3css50",
        "aed.ac50.pbtk50",
        "aed.bmd.pbtk95",
        "aed.acc.pbtk50",
        "aed.bmd.3css95",
        "aed.acc.3css95",
        "aed.acc.3css50",
        "aed.acc.pbtk95",
        "aed.ac50.3css95",
        "aed.bmd.pbtk50",
        "aed.ac50.pbtk95"
      ],
      "httkModel": [
        "3compartmentss",
        "3compartmentss",
        "PBTK",
        "PBTK",
        "PBTK",
        "3compartmentss",
        "3compartmentss",
        "3compartmentss",
        "PBTK",
        "3compartmentss",
        "PBTK",
        "PBTK"
      ],
      "aedValUnit": [
        "mg/kg/day",
        "mg/kg/day",
        "mg/kg/day",
        "mg/kg/day",
        "mg/kg/day",
        "mg/kg/day",
        "mg/kg/day",
        "mg/kg/day",
        "mg/kg/day",
        "mg/kg/day",
        "mg/kg/day",
        "mg/kg/day"
      ],
      "httkVersion": [
        "httk_v_2_3_1",
        "httk_v_2_3_1",
        "httk_v_2_3_1",
        "httk_v_2_3_1",
        "httk_v_2_3_1",
        "httk_v_2_3_1",
        "httk_v_2_3_1",
        "httk_v_2_3_1",
        "httk_v_2_3_1",
        "httk_v_2_3_1",
        "httk_v_2_3_1",
        "httk_v_2_3_1"
      ],
      "potencyValType": [
        "bmd",
        "ac50",
        "ac50",
        "bmd",
        "acc",
        "bmd",
        "acc",
        "acc",
        "acc",
        "ac50",
        "bmd",
        "ac50"
      ],
      "invitrodbVersion": [
        "invitrodb_v_4_2",
        "invitrodb_v_4_2",
        "invitrodb_v_4_2",
        "invitrodb_v_4_2",
        "invitrodb_v_4_2",
        "invitrodb_v_4_2",
        "invitrodb_v_4_2",
        "invitrodb_v_4_2",
        "invitrodb_v_4_2",
        "invitrodb_v_4_2",
        "invitrodb_v_4_2",
        "invitrodb_v_4_2"
      ],
      "interindividualVarPerc": [
        50.0,
        50.0,
        50.0,
        95.0,
        50.0,
        95.0,
        95.0,
        50.0,
        95.0,
        95.0,
        50.0,
        95.0
      ]
    },
    {
      "dtxsid": "DTXSID5032498",
      "preferredName": "Triclosan",
      "aeid": 1188,
      "aenm": null,
      "aedVal": [
        2.104,
        14.19,
        6.222,
        12.55,
        2.4,
        1.251,
        14.3,
        1.911,
        12.01,
        2.546,
        6.319,
        1.178
      ],
      "aedType": [
        "aed.ac50.pbtk95",
        "aed.acc.3css50",
        "aed.bmd.3css50",
        "aed.ac50.3css50",
        "aed.acc.pbtk95",
        "aed.bmd.3css95",
        "aed.acc.pbtk50",
        "aed.ac50.3css95",
        "aed.ac50.pbtk50",
        "aed.acc.3css95",
        "aed.bmd.pbtk50",
        "aed.bmd.pbtk95"
      ],
      "httkModel": [
        "PBTK",
        "3compartmentss",
        "3compartmentss",
        "3compartmentss",
        "PBTK",
        "3compartmentss",
        "PBTK",
        "3compartmentss",
        "PBTK",
        "3compartmentss",
        "PBTK",
        "PBTK"
      ],
      "aedValUnit": [
        "mg/kg/day",
        "mg/kg/day",
        "mg/kg/day",
        "mg/kg/day",
        "mg/kg/day",
        "mg/kg/day",
        "mg/kg/day",
        "mg/kg/day",
        "mg/kg/day",
        "mg/kg/day",
        "mg/kg/day",
        "mg/kg/day"
      ],
      "httkVersion": [
        "httk_v_2_3_1",
        "httk_v_2_3_1",
        "httk_v_2_3_1",
        "httk_v_2_3_1",
        "httk_v_2_3_1",
        "httk_v_2_3_1",
        "httk_v_2_3_1",
        "httk_v_2_3_1",
        "httk_v_2_3_1",
        "httk_v_2_3_1",
        "httk_v_2_3_1",
        "httk_v_2_3_1"
      ],
      "potencyValType": [
        "ac50",
        "acc",
        "bmd",
        "ac50",
        "acc",
        "bmd",
        "acc",
        "ac50",
        "ac50",
        "acc",
        "bmd",
        "bmd"
      ],
      "invitrodbVersion": [
        "invitrodb_v_4_2",
        "invitrodb_v_4_2",
        "invitrodb_v_4_2",
        "invitrodb_v_4_2",
        "invitrodb_v_4_2",
        "invitrodb_v_4_2",
        "invitrodb_v_4_2",
        "invitrodb_v_4_2",
        "invitrodb_v_4_2",
        "invitrodb_v_4_2",
        "invitrodb_v_4_2",
        "invitrodb_v_4_2"
      ],
      "interindividualVarPerc": [
        95.0,
        50.0,
        50.0,
        50.0,
        95.0,
        95.0,
        50.0,
        95.0,
        50.0,
        95.0,
        50.0,
        95.0
      ]
    },
    {
      "dtxsid": "DTXSID5032498",
      "preferredName": "Triclosan",
      "aeid": 1120,
      "aenm": null,
      "aedVal": [
        1.17,
        0.9039,
        0.8276,
        1.179,
        1.355,
        6.996,
        7.689,
        1.325,
        7.429,
        5.562,
        5.534,
        7.689
      ],
      "aedType": [
        "aed.ac50.pbtk95",
        "aed.ac50.3css95",
        "aed.bmd.3css95",
        "aed.bmd.pbtk95",
        "aed.acc.pbtk95",
        "aed.ac50.pbtk50",
        "aed.acc.pbtk50",
        "aed.acc.3css95",
        "aed.ac50.3css50",
        "aed.bmd.3css50",
        "aed.bmd.pbtk50",
        "aed.acc.3css50"
      ],
      "httkModel": [
        "PBTK",
        "3compartmentss",
        "3compartmentss",
        "PBTK",
        "PBTK",
        "PBTK",
        "PBTK",
        "3compartmentss",
        "3compartmentss",
        "3compartmentss",
        "PBTK",
        "3compartmentss"
      ],
      "aedValUnit": [
        "mg/kg/day",
        "mg/kg/day",
        "mg/kg/day",
        "mg/kg/day",
        "mg/kg/day",
        "mg/kg/day",
        "mg/kg/day",
        "mg/kg/day",
        "mg/kg/day",
        "mg/kg/day",
        "mg/kg/day",
        "mg/kg/day"
      ],
      "httkVersion": [
        "httk_v_2_3_1",
        "httk_v_2_3_1",
        "httk_v_2_3_1",
        "httk_v_2_3_1",
        "httk_v_2_3_1",
        "httk_v_2_3_1",
        "httk_v_2_3_1",
        "httk_v_2_3_1",
        "httk_v_2_3_1",
        "httk_v_2_3_1",
        "httk_v_2_3_1",
        "httk_v_2_3_1"
      ],
      "potencyValType": [
        "ac50",
        "ac50",
        "bmd",
        "bmd",
        "acc",
        "ac50",
        "acc",
        "acc",
        "ac50",
        "bmd",
        "bmd",
        "acc"
      ],
      "invitrodbVersion": [
        "invitrodb_v_4_2",
        "invitrodb_v_4_2",
        "invitrodb_v_4_2",
        "invitrodb_v_4_2",
        "invitrodb_v_4_2",
        "invitrodb_v_4_2",
        "invitrodb_v_4_2",
        "invitrodb_v_4_2",
        "invitrodb_v_4_2",
        "invitrodb_v_4_2",
        "invitrodb_v_4_2",
        "invitrodb_v_4_2"
      ],
      "interindividualVarPerc": [
        95.0,
        95.0,
        95.0,
        95.0,
        95.0,
        50.0,
        50.0,
        95.0,
        50.0,
        50.0,
        50.0,
        50.0
      ]
    },
    {
      "dtxsid": "DTXSID5032498",
      "preferredName": "Triclosan",
      "aeid": 1134,
      "aenm": null,
      "aedVal": [
        0.4612,
        0.4069,
        1.923,
        0.4035,
        1.282,
        0.2168,
        1.282,
        0.1961,
        3.33,
        3.338,
        0.3417,
        2.018
      ],
      "aedType": [
        "aed.ac50.pbtk95",
        "aed.acc.pbtk95",
        "aed.acc.3css50",
        "aed.ac50.3css95",
        "aed.bmd.3css50",
        "aed.bmd.pbtk95",
        "aed.bmd.pbtk50",
        "aed.bmd.3css95",
        "aed.ac50.3css50",
        "aed.ac50.pbtk50",
        "aed.acc.3css95",
        "aed.acc.pbtk50"
      ],
      "httkModel": [
        "PBTK",
        "PBTK",
        "3compartmentss",
        "3compartmentss",
        "3compartmentss",
        "PBTK",
        "PBTK",
        "3compartmentss",
        "3compartmentss",
        "PBTK",
        "3compartmentss",
        "PBTK"
      ],
      "aedValUnit": [
        "mg/kg/day",
        "mg/kg/day",
        "mg/kg/day",
        "mg/kg/day",
        "mg/kg/day",
        "mg/kg/day",
        "mg/kg/day",
        "mg/kg/day",
        "mg/kg/day",
        "mg/kg/day",
        "mg/kg/day",
        "mg/kg/day"
      ],
      "httkVersion": [
        "httk_v_2_3_1",
        "httk_v_2_3_1",
        "httk_v_2_3_1",
        "httk_v_2_3_1",
        "httk_v_2_3_1",
        "httk_v_2_3_1",
        "httk_v_2_3_1",
        "httk_v_2_3_1",
        "httk_v_2_3_1",
        "httk_v_2_3_1",
        "httk_v_2_3_1",
        "httk_v_2_3_1"
      ],
      "potencyValType": [
        "ac50",
        "acc",
        "acc",
        "ac50",
        "bmd",
        "bmd",
        "bmd",
        "bmd",
        "ac50",
        "ac50",
        "acc",
        "acc"
      ],
      "invitrodbVersion": [
        "invitrodb_v_4_2",
        "invitrodb_v_4_2",
        "invitrodb_v_4_2",
        "invitrodb_v_4_2",
        "invitrodb_v_4_2",
        "invitrodb_v_4_2",
        "invitrodb_v_4_2",
        "invitrodb_v_4_2",
        "invitrodb_v_4_2",
        "invitrodb_v_4_2",
        "invitrodb_v_4_2",
        "invitrodb_v_4_2"
      ],
      "interindividualVarPerc": [
        95.0,
        95.0,
        50.0,
        95.0,
        50.0,
        95.0,
        50.0,
        95.0,
        50.0,
        50.0,
        95.0,
        50.0
      ]
    },
    {
      "dtxsid": "DTXSID5032498",
      "preferredName": "Triclosan",
      "aeid": 2130,
      "aenm": null,
      "aedVal": [
        6.402,
        7.873,
        1.424,
        1.337,
        4.54,
        7.928,
        4.584,
        0.7426,
        0.9887,
        0.7262,
        1.576,
        6.197
      ],
      "aedType": [
        "aed.acc.3css50",
        "aed.ac50.pbtk50",
        "aed.ac50.3css95",
        "aed.acc.3css95",
        "aed.bmd.3css50",
        "aed.ac50.3css50",
        "aed.bmd.pbtk50",
        "aed.bmd.pbtk95",
        "aed.acc.pbtk95",
        "aed.bmd.3css95",
        "aed.ac50.pbtk95",
        "aed.acc.pbtk50"
      ],
      "httkModel": [
        "3compartmentss",
        "PBTK",
        "3compartmentss",
        "3compartmentss",
        "3compartmentss",
        "3compartmentss",
        "PBTK",
        "PBTK",
        "PBTK",
        "3compartmentss",
        "PBTK",
        "PBTK"
      ],
      "aedValUnit": [
        "mg/kg/day",
        "mg/kg/day",
        "mg/kg/day",
        "mg/kg/day",
        "mg/kg/day",
        "mg/kg/day",
        "mg/kg/day",
        "mg/kg/day",
        "mg/kg/day",
        "mg/kg/day",
        "mg/kg/day",
        "mg/kg/day"
      ],
      "httkVersion": [
        "httk_v_2_3_1",
        "httk_v_2_3_1",
        "httk_v_2_3_1",
        "httk_v_2_3_1",
        "httk_v_2_3_1",
        "httk_v_2_3_1",
        "httk_v_2_3_1",
        "httk_v_2_3_1",
        "httk_v_2_3_1",
        "httk_v_2_3_1",
        "httk_v_2_3_1",
        "httk_v_2_3_1"
      ],
      "potencyValType": [
        "acc",
        "ac50",
        "ac50",
        "acc",
        "bmd",
        "ac50",
        "bmd",
        "bmd",
        "acc",
        "bmd",
        "ac50",
        "acc"
      ],
      "invitrodbVersion": [
        "invitrodb_v_4_2",
        "invitrodb_v_4_2",
        "invitrodb_v_4_2",
        "invitrodb_v_4_2",
        "invitrodb_v_4_2",
        "invitrodb_v_4_2",
        "invitrodb_v_4_2",
        "invitrodb_v_4_2",
        "invitrodb_v_4_2",
        "invitrodb_v_4_2",
        "invitrodb_v_4_2",
        "invitrodb_v_4_2"
      ],
      "interindividualVarPerc": [
        50.0,
        50.0,
        95.0,
        95.0,
        50.0,
        50.0,
        50.0,
        95.0,
        95.0,
        95.0,
        95.0,
        50.0
      ]
    },
    {
      "dtxsid": "DTXSID5032498",
      "preferredName": "Triclosan",
      "aeid": 3186,
      "aenm": null,
      "aedVal": [
        0.03099,
        0.02089,
        0.122,
        0.03411,
        0.1735,
        0.1861,
        0.175,
        0.028,
        0.1985,
        0.02521,
        0.0199,
        0.1251
      ],
      "aedType": [
        "aed.acc.3css95",
        "aed.bmd.pbtk95",
        "aed.bmd.pbtk50",
        "aed.acc.pbtk95",
        "aed.ac50.pbtk50",
        "aed.acc.pbtk50",
        "aed.ac50.3css50",
        "aed.ac50.pbtk95",
        "aed.acc.3css50",
        "aed.ac50.3css95",
        "aed.bmd.3css95",
        "aed.bmd.3css50"
      ],
      "httkModel": [
        "3compartmentss",
        "PBTK",
        "PBTK",
        "PBTK",
        "PBTK",
        "PBTK",
        "3compartmentss",
        "PBTK",
        "3compartmentss",
        "3compartmentss",
        "3compartmentss",
        "3compartmentss"
      ],
      "aedValUnit": [
        "mg/kg/day",
        "mg/kg/day",
        "mg/kg/day",
        "mg/kg/day",
        "mg/kg/day",
        "mg/kg/day",
        "mg/kg/day",
        "mg/kg/day",
        "mg/kg/day",
        "mg/kg/day",
        "mg/kg/day",
        "mg/kg/day"
      ],
      "httkVersion": [
        "httk_v_2_3_1",
        "httk_v_2_3_1",
        "httk_v_2_3_1",
        "httk_v_2_3_1",
        "httk_v_2_3_1",
        "httk_v_2_3_1",
        "httk_v_2_3_1",
        "httk_v_2_3_1",
        "httk_v_2_3_1",
        "httk_v_2_3_1",
        "httk_v_2_3_1",
        "httk_v_2_3_1"
      ],
      "potencyValType": [
        "acc",
        "bmd",
        "bmd",
        "acc",
        "ac50",
        "acc",
        "ac50",
        "ac50",
        "acc",
        "ac50",
        "bmd",
        "bmd"
      ],
      "invitrodbVersion": [
        "invitrodb_v_4_2",
        "invitrodb_v_4_2",
        "invitrodb_v_4_2",
        "invitrodb_v_4_2",
        "invitrodb_v_4_2",
        "invitrodb_v_4_2",
        "invitrodb_v_4_2",
        "invitrodb_v_4_2",
        "invitrodb_v_4_2",
        "invitrodb_v_4_2",
        "invitrodb_v_4_2",
        "invitrodb_v_4_2"
      ],
      "interindividualVarPerc": [
        95.0,
        95.0,
        50.0,
        95.0,
        50.0,
        50.0,
        50.0,
        95.0,
        50.0,
        95.0,
        95.0,
        50.0
      ]
    },
    {
      "dtxsid": "DTXSID5032498",
      "preferredName": "Triclosan",
      "aeid": 3187,
      "aenm": null,
      "aedVal": [
        0.08789,
        0.4629,
        0.0758,
        0.9753,
        0.07532,
        0.4853,
        0.1519,
        0.51,
        0.5259,
        0.0708,
        0.1596,
        1.006
      ],
      "aedType": [
        "aed.bmd.3css95",
        "aed.bmd.pbtk50",
        "aed.acc.3css95",
        "aed.ac50.pbtk50",
        "aed.acc.pbtk95",
        "aed.bmd.3css50",
        "aed.ac50.3css95",
        "aed.acc.3css50",
        "aed.acc.pbtk50",
        "aed.bmd.pbtk95",
        "aed.ac50.pbtk95",
        "aed.ac50.3css50"
      ],
      "httkModel": [
        "3compartmentss",
        "PBTK",
        "3compartmentss",
        "PBTK",
        "PBTK",
        "3compartmentss",
        "3compartmentss",
        "3compartmentss",
        "PBTK",
        "PBTK",
        "PBTK",
        "3compartmentss"
      ],
      "aedValUnit": [
        "mg/kg/day",
        "mg/kg/day",
        "mg/kg/day",
        "mg/kg/day",
        "mg/kg/day",
        "mg/kg/day",
        "mg/kg/day",
        "mg/kg/day",
        "mg/kg/day",
        "mg/kg/day",
        "mg/kg/day",
        "mg/kg/day"
      ],
      "httkVersion": [
        "httk_v_2_3_1",
        "httk_v_2_3_1",
        "httk_v_2_3_1",
        "httk_v_2_3_1",
        "httk_v_2_3_1",
        "httk_v_2_3_1",
        "httk_v_2_3_1",
        "httk_v_2_3_1",
        "httk_v_2_3_1",
        "httk_v_2_3_1",
        "httk_v_2_3_1",
        "httk_v_2_3_1"
      ],
      "potencyValType": [
        "bmd",
        "bmd",
        "acc",
        "ac50",
        "acc",
        "bmd",
        "ac50",
        "acc",
        "acc",
        "bmd",
        "ac50",
        "ac50"
      ],
      "invitrodbVersion": [
        "invitrodb_v_4_2",
        "invitrodb_v_4_2",
        "invitrodb_v_4_2",
        "invitrodb_v_4_2",
        "invitrodb_v_4_2",
        "invitrodb_v_4_2",
        "invitrodb_v_4_2",
        "invitrodb_v_4_2",
        "invitrodb_v_4_2",
        "invitrodb_v_4_2",
        "invitrodb_v_4_2",
        "invitrodb_v_4_2"
      ],
      "interindividualVarPerc": [
        95.0,
        50.0,
        95.0,
        50.0,
        95.0,
        50.0,
        95.0,
        50.0,
        50.0,
        95.0,
        95.0,
        50.0
      ]
    },
    {
      "dtxsid": "DTXSID5032498",
      "preferredName": "Triclosan",
      "aeid": 232,
      "aenm": null,
      "aedVal": [
        1.111,
        5.507,
        6.745,
        5.167,
        1.419,
        1.149,
        6.942,
        0.8838,
        4.997,
        1.189,
        5.655,
        0.8601
      ],
      "aedType": [
        "aed.bmd.pbtk95",
        "aed.bmd.3css50",
        "aed.ac50.pbtk50",
        "aed.acc.pbtk50",
        "aed.ac50.pbtk95",
        "aed.bmd.3css95",
        "aed.ac50.3css50",
        "aed.acc.3css95",
        "aed.acc.3css50",
        "aed.ac50.3css95",
        "aed.bmd.pbtk50",
        "aed.acc.pbtk95"
      ],
      "httkModel": [
        "PBTK",
        "3compartmentss",
        "PBTK",
        "PBTK",
        "PBTK",
        "3compartmentss",
        "3compartmentss",
        "3compartmentss",
        "3compartmentss",
        "3compartmentss",
        "PBTK",
        "PBTK"
      ],
      "aedValUnit": [
        "mg/kg/day",
        "mg/kg/day",
        "mg/kg/day",
        "mg/kg/day",
        "mg/kg/day",
        "mg/kg/day",
        "mg/kg/day",
        "mg/kg/day",
        "mg/kg/day",
        "mg/kg/day",
        "mg/kg/day",
        "mg/kg/day"
      ],
      "httkVersion": [
        "httk_v_2_3_1",
        "httk_v_2_3_1",
        "httk_v_2_3_1",
        "httk_v_2_3_1",
        "httk_v_2_3_1",
        "httk_v_2_3_1",
        "httk_v_2_3_1",
        "httk_v_2_3_1",
        "httk_v_2_3_1",
        "httk_v_2_3_1",
        "httk_v_2_3_1",
        "httk_v_2_3_1"
      ],
      "potencyValType": [
        "bmd",
        "bmd",
        "ac50",
        "acc",
        "ac50",
        "bmd",
        "ac50",
        "acc",
        "acc",
        "ac50",
        "bmd",
        "acc"
      ],
      "invitrodbVersion": [
        "invitrodb_v_4_2",
        "invitrodb_v_4_2",
        "invitrodb_v_4_2",
        "invitrodb_v_4_2",
        "invitrodb_v_4_2",
        "invitrodb_v_4_2",
        "invitrodb_v_4_2",
        "invitrodb_v_4_2",
        "invitrodb_v_4_2",
        "invitrodb_v_4_2",
        "invitrodb_v_4_2",
        "invitrodb_v_4_2"
      ],
      "interindividualVarPerc": [
        95.0,
        50.0,
        50.0,
        50.0,
        95.0,
        95.0,
        50.0,
        95.0,
        50.0,
        95.0,
        50.0,
        95.0
      ]
    },
    {
      "dtxsid": "DTXSID5032498",
      "preferredName": "Triclosan",
      "aeid": 97,
      "aenm": null,
      "aedVal": [
        0.3379,
        0.05633,
        0.9334,
        0.1426,
        0.2229,
        1.315,
        0.2565,
        0.1626,
        0.326,
        0.8309,
        0.0769,
        1.386
      ],
      "aedType": [
        "aed.bmd.pbtk50",
        "aed.bmd.pbtk95",
        "aed.acc.3css50",
        "aed.acc.3css95",
        "aed.ac50.3css95",
        "aed.ac50.3css50",
        "aed.ac50.pbtk95",
        "aed.acc.pbtk95",
        "aed.bmd.3css50",
        "aed.acc.pbtk50",
        "aed.bmd.3css95",
        "aed.ac50.pbtk50"
      ],
      "httkModel": [
        "PBTK",
        "PBTK",
        "3compartmentss",
        "3compartmentss",
        "3compartmentss",
        "3compartmentss",
        "PBTK",
        "PBTK",
        "3compartmentss",
        "PBTK",
        "3compartmentss",
        "PBTK"
      ],
      "aedValUnit": [
        "mg/kg/day",
        "mg/kg/day",
        "mg/kg/day",
        "mg/kg/day",
        "mg/kg/day",
        "mg/kg/day",
        "mg/kg/day",
        "mg/kg/day",
        "mg/kg/day",
        "mg/kg/day",
        "mg/kg/day",
        "mg/kg/day"
      ],
      "httkVersion": [
        "httk_v_2_3_1",
        "httk_v_2_3_1",
        "httk_v_2_3_1",
        "httk_v_2_3_1",
        "httk_v_2_3_1",
        "httk_v_2_3_1",
        "httk_v_2_3_1",
        "httk_v_2_3_1",
        "httk_v_2_3_1",
        "httk_v_2_3_1",
        "httk_v_2_3_1",
        "httk_v_2_3_1"
      ],
      "potencyValType": [
        "bmd",
        "bmd",
        "acc",
        "acc",
        "ac50",
        "ac50",
        "ac50",
        "acc",
        "bmd",
        "acc",
        "bmd",
        "ac50"
      ],
      "invitrodbVersion": [
        "invitrodb_v_4_2",
        "invitrodb_v_4_2",
        "invitrodb_v_4_2",
        "invitrodb_v_4_2",
        "invitrodb_v_4_2",
        "invitrodb_v_4_2",
        "invitrodb_v_4_2",
        "invitrodb_v_4_2",
        "invitrodb_v_4_2",
        "invitrodb_v_4_2",
        "invitrodb_v_4_2",
        "invitrodb_v_4_2"
      ],
      "interindividualVarPerc": [
        50.0,
        95.0,
        50.0,
        95.0,
        95.0,
        50.0,
        95.0,
        95.0,
        50.0,
        50.0,
        95.0,
        50.0
      ]
    },
    {
      "dtxsid": "DTXSID5032498",
      "preferredName": "Triclosan",
      "aeid": 232,
      "aenm": null,
      "aedVal": [
        0.526,
        3.579,
        3.762,
        0.5535,
        3.269,
        0.6686,
        2.988,
        0.6237,
        3.084,
        3.215,
        0.6505,
        0.5933
      ],
      "aedType": [
        "aed.acc.pbtk95",
        "aed.ac50.3css50",
        "aed.ac50.pbtk50",
        "aed.bmd.pbtk95",
        "aed.bmd.3css50",
        "aed.bmd.3css95",
        "aed.acc.pbtk50",
        "aed.ac50.pbtk95",
        "aed.bmd.pbtk50",
        "aed.acc.3css50",
        "aed.acc.3css95",
        "aed.ac50.3css95"
      ],
      "httkModel": [
        "PBTK",
        "3compartmentss",
        "PBTK",
        "PBTK",
        "3compartmentss",
        "3compartmentss",
        "PBTK",
        "PBTK",
        "PBTK",
        "3compartmentss",
        "3compartmentss",
        "3compartmentss"
      ],
      "aedValUnit": [
        "mg/kg/day",
        "mg/kg/day",
        "mg/kg/day",
        "mg/kg/day",
        "mg/kg/day",
        "mg/kg/day",
        "mg/kg/day",
        "mg/kg/day",
        "mg/kg/day",
        "mg/kg/day",
        "mg/kg/day",
        "mg/kg/day"
      ],
      "httkVersion": [
        "httk_v_2_3_1",
        "httk_v_2_3_1",
        "httk_v_2_3_1",
        "httk_v_2_3_1",
        "httk_v_2_3_1",
        "httk_v_2_3_1",
        "httk_v_2_3_1",
        "httk_v_2_3_1",
        "httk_v_2_3_1",
        "httk_v_2_3_1",
        "httk_v_2_3_1",
        "httk_v_2_3_1"
      ],
      "potencyValType": [
        "acc",
        "ac50",
        "ac50",
        "bmd",
        "bmd",
        "bmd",
        "acc",
        "ac50",
        "bmd",
        "acc",
        "acc",
        "ac50"
      ],
      "invitrodbVersion": [
        "invitrodb_v_4_2",
        "invitrodb_v_4_2",
        "invitrodb_v_4_2",
        "invitrodb_v_4_2",
        "invitrodb_v_4_2",
        "invitrodb_v_4_2",
        "invitrodb_v_4_2",
        "invitrodb_v_4_2",
        "invitrodb_v_4_2",
        "invitrodb_v_4_2",
        "invitrodb_v_4_2",
        "invitrodb_v_4_2"
      ],
      "interindividualVarPerc": [
        95.0,
        50.0,
        50.0,
        95.0,
        50.0,
        95.0,
        50.0,
        95.0,
        50.0,
        50.0,
        95.0,
        95.0
      ]
    },
    {
      "dtxsid": "DTXSID5032498",
      "preferredName": "Triclosan",
      "aeid": 97,
      "aenm": null,
      "aedVal": [
        1.829,
        1.796,
        0.3092,
        1.518,
        0.354,
        0.3272,
        1.535,
        0.2738,
        1.63,
        1.715,
        0.2324,
        0.2401
      ],
      "aedType": [
        "aed.ac50.pbtk50",
        "aed.ac50.3css50",
        "aed.acc.pbtk95",
        "aed.bmd.3css50",
        "aed.ac50.pbtk95",
        "aed.ac50.3css95",
        "aed.bmd.pbtk50",
        "aed.bmd.pbtk95",
        "aed.acc.pbtk50",
        "aed.acc.3css50",
        "aed.acc.3css95",
        "aed.bmd.3css95"
      ],
      "httkModel": [
        "PBTK",
        "3compartmentss",
        "PBTK",
        "3compartmentss",
        "PBTK",
        "3compartmentss",
        "PBTK",
        "PBTK",
        "PBTK",
        "3compartmentss",
        "3compartmentss",
        "3compartmentss"
      ],
      "aedValUnit": [
        "mg/kg/day",
        "mg/kg/day",
        "mg/kg/day",
        "mg/kg/day",
        "mg/kg/day",
        "mg/kg/day",
        "mg/kg/day",
        "mg/kg/day",
        "mg/kg/day",
        "mg/kg/day",
        "mg/kg/day",
        "mg/kg/day"
      ],
      "httkVersion": [
        "httk_v_2_3_1",
        "httk_v_2_3_1",
        "httk_v_2_3_1",
        "httk_v_2_3_1",
        "httk_v_2_3_1",
        "httk_v_2_3_1",
        "httk_v_2_3_1",
        "httk_v_2_3_1",
        "httk_v_2_3_1",
        "httk_v_2_3_1",
        "httk_v_2_3_1",
        "httk_v_2_3_1"
      ],
      "potencyValType": [
        "ac50",
        "ac50",
        "acc",
        "bmd",
        "ac50",
        "ac50",
        "bmd",
        "bmd",
        "acc",
        "acc",
        "acc",
        "bmd"
      ],
      "invitrodbVersion": [
        "invitrodb_v_4_2",
        "invitrodb_v_4_2",
        "invitrodb_v_4_2",
        "invitrodb_v_4_2",
        "invitrodb_v_4_2",
        "invitrodb_v_4_2",
        "invitrodb_v_4_2",
        "invitrodb_v_4_2",
        "invitrodb_v_4_2",
        "invitrodb_v_4_2",
        "invitrodb_v_4_2",
        "invitrodb_v_4_2"
      ],
      "interindividualVarPerc": [
        50.0,
        50.0,
        95.0,
        50.0,
        95.0,
        95.0,
        50.0,
        95.0,
        50.0,
        50.0,
        95.0,
        95.0
      ]
    },
    {
      "dtxsid": "DTXSID5032498",
      "preferredName": "Triclosan",
      "aeid": 232,
      "aenm": null,
      "aedVal": [
        0.7717,
        1.013,
        5.856,
        1.155,
        7.341,
        1.081,
        5.823,
        1.508,
        0.8663,
        6.939,
        6.248,
        5.27
      ],
      "aedType": [
        "aed.acc.pbtk95",
        "aed.bmd.pbtk95",
        "aed.bmd.pbtk50",
        "aed.ac50.3css95",
        "aed.ac50.3css50",
        "aed.bmd.3css95",
        "aed.acc.pbtk50",
        "aed.ac50.pbtk95",
        "aed.acc.3css95",
        "aed.ac50.pbtk50",
        "aed.bmd.3css50",
        "aed.acc.3css50"
      ],
      "httkModel": [
        "PBTK",
        "PBTK",
        "PBTK",
        "3compartmentss",
        "3compartmentss",
        "3compartmentss",
        "PBTK",
        "PBTK",
        "3compartmentss",
        "PBTK",
        "3compartmentss",
        "3compartmentss"
      ],
      "aedValUnit": [
        "mg/kg/day",
        "mg/kg/day",
        "mg/kg/day",
        "mg/kg/day",
        "mg/kg/day",
        "mg/kg/day",
        "mg/kg/day",
        "mg/kg/day",
        "mg/kg/day",
        "mg/kg/day",
        "mg/kg/day",
        "mg/kg/day"
      ],
      "httkVersion": [
        "httk_v_2_3_1",
        "httk_v_2_3_1",
        "httk_v_2_3_1",
        "httk_v_2_3_1",
        "httk_v_2_3_1",
        "httk_v_2_3_1",
        "httk_v_2_3_1",
        "httk_v_2_3_1",
        "httk_v_2_3_1",
        "httk_v_2_3_1",
        "httk_v_2_3_1",
        "httk_v_2_3_1"
      ],
      "potencyValType": [
        "acc",
        "bmd",
        "bmd",
        "ac50",
        "ac50",
        "bmd",
        "acc",
        "ac50",
        "acc",
        "ac50",
        "bmd",
        "acc"
      ],
      "invitrodbVersion": [
        "invitrodb_v_4_2",
        "invitrodb_v_4_2",
        "invitrodb_v_4_2",
        "invitrodb_v_4_2",
        "invitrodb_v_4_2",
        "invitrodb_v_4_2",
        "invitrodb_v_4_2",
        "invitrodb_v_4_2",
        "invitrodb_v_4_2",
        "invitrodb_v_4_2",
        "invitrodb_v_4_2",
        "invitrodb_v_4_2"
      ],
      "interindividualVarPerc": [
        95.0,
        95.0,
        50.0,
        95.0,
        50.0,
        95.0,
        50.0,
        95.0,
        95.0,
        50.0,
        50.0,
        50.0
      ]
    },
    {
      "dtxsid": "DTXSID5032498",
      "preferredName": "Triclosan",
      "aeid": 232,
      "aenm": null,
      "aedVal": [
        8.658,
        1.192,
        7.29,
        7.356,
        6.861,
        1.119,
        1.338,
        1.322,
        1.535,
        7.753,
        8.547,
        1.098
      ],
      "aedType": [
        "aed.ac50.pbtk50",
        "aed.ac50.3css95",
        "aed.bmd.pbtk50",
        "aed.acc.3css50",
        "aed.acc.pbtk50",
        "aed.bmd.3css95",
        "aed.acc.pbtk95",
        "aed.bmd.pbtk95",
        "aed.ac50.pbtk95",
        "aed.bmd.3css50",
        "aed.ac50.3css50",
        "aed.acc.3css95"
      ],
      "httkModel": [
        "PBTK",
        "3compartmentss",
        "PBTK",
        "3compartmentss",
        "PBTK",
        "3compartmentss",
        "PBTK",
        "PBTK",
        "PBTK",
        "3compartmentss",
        "3compartmentss",
        "3compartmentss"
      ],
      "aedValUnit": [
        "mg/kg/day",
        "mg/kg/day",
        "mg/kg/day",
        "mg/kg/day",
        "mg/kg/day",
        "mg/kg/day",
        "mg/kg/day",
        "mg/kg/day",
        "mg/kg/day",
        "mg/kg/day",
        "mg/kg/day",
        "mg/kg/day"
      ],
      "httkVersion": [
        "httk_v_2_3_1",
        "httk_v_2_3_1",
        "httk_v_2_3_1",
        "httk_v_2_3_1",
        "httk_v_2_3_1",
        "httk_v_2_3_1",
        "httk_v_2_3_1",
        "httk_v_2_3_1",
        "httk_v_2_3_1",
        "httk_v_2_3_1",
        "httk_v_2_3_1",
        "httk_v_2_3_1"
      ],
      "potencyValType": [
        "ac50",
        "ac50",
        "bmd",
        "acc",
        "acc",
        "bmd",
        "acc",
        "bmd",
        "ac50",
        "bmd",
        "ac50",
        "acc"
      ],
      "invitrodbVersion": [
        "invitrodb_v_4_2",
        "invitrodb_v_4_2",
        "invitrodb_v_4_2",
        "invitrodb_v_4_2",
        "invitrodb_v_4_2",
        "invitrodb_v_4_2",
        "invitrodb_v_4_2",
        "invitrodb_v_4_2",
        "invitrodb_v_4_2",
        "invitrodb_v_4_2",
        "invitrodb_v_4_2",
        "invitrodb_v_4_2"
      ],
      "interindividualVarPerc": [
        50.0,
        95.0,
        50.0,
        50.0,
        50.0,
        95.0,
        95.0,
        95.0,
        95.0,
        50.0,
        50.0,
        95.0
      ]
    },
    {
      "dtxsid": "DTXSID5032498",
      "preferredName": "Triclosan",
      "aeid": 97,
      "aenm": null,
      "aedVal": [
        0.06385,
        1.017,
        0.187,
        0.1314,
        0.06351,
        0.1345,
        1.039,
        0.8078,
        0.3604,
        0.7013,
        0.3526,
        0.1267
      ],
      "aedType": [
        "aed.bmd.pbtk95",
        "aed.acc.3css50",
        "aed.acc.pbtk95",
        "aed.acc.3css95",
        "aed.bmd.3css95",
        "aed.ac50.3css95",
        "aed.acc.pbtk50",
        "aed.ac50.pbtk50",
        "aed.bmd.pbtk50",
        "aed.ac50.3css50",
        "aed.bmd.3css50",
        "aed.ac50.pbtk95"
      ],
      "httkModel": [
        "PBTK",
        "3compartmentss",
        "PBTK",
        "3compartmentss",
        "3compartmentss",
        "3compartmentss",
        "PBTK",
        "PBTK",
        "PBTK",
        "3compartmentss",
        "3compartmentss",
        "PBTK"
      ],
      "aedValUnit": [
        "mg/kg/day",
        "mg/kg/day",
        "mg/kg/day",
        "mg/kg/day",
        "mg/kg/day",
        "mg/kg/day",
        "mg/kg/day",
        "mg/kg/day",
        "mg/kg/day",
        "mg/kg/day",
        "mg/kg/day",
        "mg/kg/day"
      ],
      "httkVersion": [
        "httk_v_2_3_1",
        "httk_v_2_3_1",
        "httk_v_2_3_1",
        "httk_v_2_3_1",
        "httk_v_2_3_1",
        "httk_v_2_3_1",
        "httk_v_2_3_1",
        "httk_v_2_3_1",
        "httk_v_2_3_1",
        "httk_v_2_3_1",
        "httk_v_2_3_1",
        "httk_v_2_3_1"
      ],
      "potencyValType": [
        "bmd",
        "acc",
        "acc",
        "acc",
        "bmd",
        "ac50",
        "acc",
        "ac50",
        "bmd",
        "ac50",
        "bmd",
        "ac50"
      ],
      "invitrodbVersion": [
        "invitrodb_v_4_2",
        "invitrodb_v_4_2",
        "invitrodb_v_4_2",
        "invitrodb_v_4_2",
        "invitrodb_v_4_2",
        "invitrodb_v_4_2",
        "invitrodb_v_4_2",
        "invitrodb_v_4_2",
        "invitrodb_v_4_2",
        "invitrodb_v_4_2",
        "invitrodb_v_4_2",
        "invitrodb_v_4_2"
      ],
      "interindividualVarPerc": [
        95.0,
        50.0,
        95.0,
        95.0,
        95.0,
        95.0,
        50.0,
        50.0,
        50.0,
        50.0,
        50.0,
        95.0
      ]
    },
    {
      "dtxsid": "DTXSID5032498",
      "preferredName": "Triclosan",
      "aeid": 97,
      "aenm": null,
      "aedVal": [
        1.712,
        0.2552,
        0.3247,
        0.2917,
        1.622,
        1.757,
        0.235,
        1.367,
        0.2874,
        0.2904,
        1.606,
        1.497
      ],
      "aedType": [
        "aed.acc.3css50",
        "aed.ac50.3css95",
        "aed.acc.pbtk95",
        "aed.ac50.pbtk95",
        "aed.acc.pbtk50",
        "aed.ac50.3css50",
        "aed.bmd.pbtk95",
        "aed.bmd.3css50",
        "aed.bmd.3css95",
        "aed.acc.3css95",
        "aed.ac50.pbtk50",
        "aed.bmd.pbtk50"
      ],
      "httkModel": [
        "3compartmentss",
        "3compartmentss",
        "PBTK",
        "PBTK",
        "PBTK",
        "3compartmentss",
        "PBTK",
        "3compartmentss",
        "3compartmentss",
        "3compartmentss",
        "PBTK",
        "PBTK"
      ],
      "aedValUnit": [
        "mg/kg/day",
        "mg/kg/day",
        "mg/kg/day",
        "mg/kg/day",
        "mg/kg/day",
        "mg/kg/day",
        "mg/kg/day",
        "mg/kg/day",
        "mg/kg/day",
        "mg/kg/day",
        "mg/kg/day",
        "mg/kg/day"
      ],
      "httkVersion": [
        "httk_v_2_3_1",
        "httk_v_2_3_1",
        "httk_v_2_3_1",
        "httk_v_2_3_1",
        "httk_v_2_3_1",
        "httk_v_2_3_1",
        "httk_v_2_3_1",
        "httk_v_2_3_1",
        "httk_v_2_3_1",
        "httk_v_2_3_1",
        "httk_v_2_3_1",
        "httk_v_2_3_1"
      ],
      "potencyValType": [
        "acc",
        "ac50",
        "acc",
        "ac50",
        "acc",
        "ac50",
        "bmd",
        "bmd",
        "bmd",
        "acc",
        "ac50",
        "bmd"
      ],
      "invitrodbVersion": [
        "invitrodb_v_4_2",
        "invitrodb_v_4_2",
        "invitrodb_v_4_2",
        "invitrodb_v_4_2",
        "invitrodb_v_4_2",
        "invitrodb_v_4_2",
        "invitrodb_v_4_2",
        "invitrodb_v_4_2",
        "invitrodb_v_4_2",
        "invitrodb_v_4_2",
        "invitrodb_v_4_2",
        "invitrodb_v_4_2"
      ],
      "interindividualVarPerc": [
        50.0,
        95.0,
        95.0,
        95.0,
        50.0,
        50.0,
        95.0,
        50.0,
        95.0,
        95.0,
        50.0,
        50.0
      ]
    },
    {
      "dtxsid": "DTXSID5032498",
      "preferredName": "Triclosan",
      "aeid": 97,
      "aenm": null,
      "aedVal": [
        0.8911,
        0.2675,
        0.2814,
        1.949,
        0.969,
        1.967,
        0.1332,
        1.632,
        0.1492,
        0.3442,
        0.3626,
        1.699
      ],
      "aedType": [
        "aed.bmd.3css50",
        "aed.acc.3css95",
        "aed.acc.pbtk95",
        "aed.ac50.pbtk50",
        "aed.bmd.pbtk50",
        "aed.ac50.3css50",
        "aed.bmd.3css95",
        "aed.acc.3css50",
        "aed.bmd.pbtk95",
        "aed.ac50.3css95",
        "aed.ac50.pbtk95",
        "aed.acc.pbtk50"
      ],
      "httkModel": [
        "3compartmentss",
        "3compartmentss",
        "PBTK",
        "PBTK",
        "PBTK",
        "3compartmentss",
        "3compartmentss",
        "3compartmentss",
        "PBTK",
        "3compartmentss",
        "PBTK",
        "PBTK"
      ],
      "aedValUnit": [
        "mg/kg/day",
        "mg/kg/day",
        "mg/kg/day",
        "mg/kg/day",
        "mg/kg/day",
        "mg/kg/day",
        "mg/kg/day",
        "mg/kg/day",
        "mg/kg/day",
        "mg/kg/day",
        "mg/kg/day",
        "mg/kg/day"
      ],
      "httkVersion": [
        "httk_v_2_3_1",
        "httk_v_2_3_1",
        "httk_v_2_3_1",
        "httk_v_2_3_1",
        "httk_v_2_3_1",
        "httk_v_2_3_1",
        "httk_v_2_3_1",
        "httk_v_2_3_1",
        "httk_v_2_3_1",
        "httk_v_2_3_1",
        "httk_v_2_3_1",
        "httk_v_2_3_1"
      ],
      "potencyValType": [
        "bmd",
        "acc",
        "acc",
        "ac50",
        "bmd",
        "ac50",
        "bmd",
        "acc",
        "bmd",
        "ac50",
        "ac50",
        "acc"
      ],
      "invitrodbVersion": [
        "invitrodb_v_4_2",
        "invitrodb_v_4_2",
        "invitrodb_v_4_2",
        "invitrodb_v_4_2",
        "invitrodb_v_4_2",
        "invitrodb_v_4_2",
        "invitrodb_v_4_2",
        "invitrodb_v_4_2",
        "invitrodb_v_4_2",
        "invitrodb_v_4_2",
        "invitrodb_v_4_2",
        "invitrodb_v_4_2"
      ],
      "interindividualVarPerc": [
        50.0,
        95.0,
        95.0,
        50.0,
        50.0,
        50.0,
        95.0,
        50.0,
        95.0,
        95.0,
        95.0,
        50.0
      ]
    },
    {
      "dtxsid": "DTXSID5032498",
      "preferredName": "Triclosan",
      "aeid": 234,
      "aenm": null,
      "aedVal": [
        6.518,
        1.855,
        1.281,
        8.531,
        8.366,
        7.245,
        1.44,
        1.386,
        7.25,
        1.271,
        1.498,
        7.573
      ],
      "aedType": [
        "aed.acc.pbtk50",
        "aed.ac50.pbtk95",
        "aed.acc.pbtk95",
        "aed.ac50.3css50",
        "aed.ac50.pbtk50",
        "aed.acc.3css50",
        "aed.bmd.pbtk95",
        "aed.bmd.3css95",
        "aed.bmd.3css50",
        "aed.acc.3css95",
        "aed.ac50.3css95",
        "aed.bmd.pbtk50"
      ],
      "httkModel": [
        "PBTK",
        "PBTK",
        "PBTK",
        "3compartmentss",
        "PBTK",
        "3compartmentss",
        "PBTK",
        "3compartmentss",
        "3compartmentss",
        "3compartmentss",
        "3compartmentss",
        "PBTK"
      ],
      "aedValUnit": [
        "mg/kg/day",
        "mg/kg/day",
        "mg/kg/day",
        "mg/kg/day",
        "mg/kg/day",
        "mg/kg/day",
        "mg/kg/day",
        "mg/kg/day",
        "mg/kg/day",
        "mg/kg/day",
        "mg/kg/day",
        "mg/kg/day"
      ],
      "httkVersion": [
        "httk_v_2_3_1",
        "httk_v_2_3_1",
        "httk_v_2_3_1",
        "httk_v_2_3_1",
        "httk_v_2_3_1",
        "httk_v_2_3_1",
        "httk_v_2_3_1",
        "httk_v_2_3_1",
        "httk_v_2_3_1",
        "httk_v_2_3_1",
        "httk_v_2_3_1",
        "httk_v_2_3_1"
      ],
      "potencyValType": [
        "acc",
        "ac50",
        "acc",
        "ac50",
        "ac50",
        "acc",
        "bmd",
        "bmd",
        "bmd",
        "acc",
        "ac50",
        "bmd"
      ],
      "invitrodbVersion": [
        "invitrodb_v_4_2",
        "invitrodb_v_4_2",
        "invitrodb_v_4_2",
        "invitrodb_v_4_2",
        "invitrodb_v_4_2",
        "invitrodb_v_4_2",
        "invitrodb_v_4_2",
        "invitrodb_v_4_2",
        "invitrodb_v_4_2",
        "invitrodb_v_4_2",
        "invitrodb_v_4_2",
        "invitrodb_v_4_2"
      ],
      "interindividualVarPerc": [
        50.0,
        95.0,
        95.0,
        50.0,
        50.0,
        50.0,
        95.0,
        95.0,
        50.0,
        95.0,
        95.0,
        50.0
      ]
    },
    {
      "dtxsid": "DTXSID5032498",
      "preferredName": "Triclosan",
      "aeid": 234,
      "aenm": null,
      "aedVal": [
        6.159,
        1.057,
        0.7831,
        5.371,
        1.254,
        5.105,
        7.22,
        7.557,
        1.308,
        5.927,
        0.8655,
        0.8824
      ],
      "aedType": [
        "aed.bmd.pbtk50",
        "aed.bmd.pbtk95",
        "aed.acc.pbtk95",
        "aed.acc.pbtk50",
        "aed.ac50.pbtk95",
        "aed.acc.3css50",
        "aed.ac50.3css50",
        "aed.ac50.pbtk50",
        "aed.ac50.3css95",
        "aed.bmd.3css50",
        "aed.bmd.3css95",
        "aed.acc.3css95"
      ],
      "httkModel": [
        "PBTK",
        "PBTK",
        "PBTK",
        "PBTK",
        "PBTK",
        "3compartmentss",
        "3compartmentss",
        "PBTK",
        "3compartmentss",
        "3compartmentss",
        "3compartmentss",
        "3compartmentss"
      ],
      "aedValUnit": [
        "mg/kg/day",
        "mg/kg/day",
        "mg/kg/day",
        "mg/kg/day",
        "mg/kg/day",
        "mg/kg/day",
        "mg/kg/day",
        "mg/kg/day",
        "mg/kg/day",
        "mg/kg/day",
        "mg/kg/day",
        "mg/kg/day"
      ],
      "httkVersion": [
        "httk_v_2_3_1",
        "httk_v_2_3_1",
        "httk_v_2_3_1",
        "httk_v_2_3_1",
        "httk_v_2_3_1",
        "httk_v_2_3_1",
        "httk_v_2_3_1",
        "httk_v_2_3_1",
        "httk_v_2_3_1",
        "httk_v_2_3_1",
        "httk_v_2_3_1",
        "httk_v_2_3_1"
      ],
      "potencyValType": [
        "bmd",
        "bmd",
        "acc",
        "acc",
        "ac50",
        "acc",
        "ac50",
        "ac50",
        "ac50",
        "bmd",
        "bmd",
        "acc"
      ],
      "invitrodbVersion": [
        "invitrodb_v_4_2",
        "invitrodb_v_4_2",
        "invitrodb_v_4_2",
        "invitrodb_v_4_2",
        "invitrodb_v_4_2",
        "invitrodb_v_4_2",
        "invitrodb_v_4_2",
        "invitrodb_v_4_2",
        "invitrodb_v_4_2",
        "invitrodb_v_4_2",
        "invitrodb_v_4_2",
        "invitrodb_v_4_2"
      ],
      "interindividualVarPerc": [
        50.0,
        95.0,
        95.0,
        50.0,
        95.0,
        50.0,
        50.0,
        50.0,
        95.0,
        50.0,
        95.0,
        95.0
      ]
    },
    {
      "dtxsid": "DTXSID5032498",
      "preferredName": "Triclosan",
      "aeid": 234,
      "aenm": null,
      "aedVal": [
        1.242,
        6.135,
        1.402,
        0.8401,
        1.453,
        7.68,
        6.303,
        1.219,
        5.588,
        7.671,
        1.087,
        5.0
      ],
      "aedType": [
        "aed.bmd.3css95",
        "aed.bmd.pbtk50",
        "aed.ac50.pbtk95",
        "aed.acc.3css95",
        "aed.ac50.3css95",
        "aed.ac50.3css50",
        "aed.bmd.3css50",
        "aed.acc.pbtk95",
        "aed.acc.3css50",
        "aed.ac50.pbtk50",
        "aed.bmd.pbtk95",
        "aed.acc.pbtk50"
      ],
      "httkModel": [
        "3compartmentss",
        "PBTK",
        "PBTK",
        "3compartmentss",
        "3compartmentss",
        "3compartmentss",
        "3compartmentss",
        "PBTK",
        "3compartmentss",
        "PBTK",
        "PBTK",
        "PBTK"
      ],
      "aedValUnit": [
        "mg/kg/day",
        "mg/kg/day",
        "mg/kg/day",
        "mg/kg/day",
        "mg/kg/day",
        "mg/kg/day",
        "mg/kg/day",
        "mg/kg/day",
        "mg/kg/day",
        "mg/kg/day",
        "mg/kg/day",
        "mg/kg/day"
      ],
      "httkVersion": [
        "httk_v_2_3_1",
        "httk_v_2_3_1",
        "httk_v_2_3_1",
        "httk_v_2_3_1",
        "httk_v_2_3_1",
        "httk_v_2_3_1",
        "httk_v_2_3_1",
        "httk_v_2_3_1",
        "httk_v_2_3_1",
        "httk_v_2_3_1",
        "httk_v_2_3_1",
        "httk_v_2_3_1"
      ],
      "potencyValType": [
        "bmd",
        "bmd",
        "ac50",
        "acc",
        "ac50",
        "ac50",
        "bmd",
        "acc",
        "acc",
        "ac50",
        "bmd",
        "acc"
      ],
      "invitrodbVersion": [
        "invitrodb_v_4_2",
        "invitrodb_v_4_2",
        "invitrodb_v_4_2",
        "invitrodb_v_4_2",
        "invitrodb_v_4_2",
        "invitrodb_v_4_2",
        "invitrodb_v_4_2",
        "invitrodb_v_4_2",
        "invitrodb_v_4_2",
        "invitrodb_v_4_2",
        "invitrodb_v_4_2",
        "invitrodb_v_4_2"
      ],
      "interindividualVarPerc": [
        95.0,
        50.0,
        95.0,
        95.0,
        95.0,
        50.0,
        50.0,
        95.0,
        50.0,
        50.0,
        95.0,
        50.0
      ]
    },
    {
      "dtxsid": "DTXSID5032498",
      "preferredName": "Triclosan",
      "aeid": 234,
      "aenm": null,
      "aedVal": [
        8.402,
        0.9553,
        1.247,
        5.317,
        6.824,
        8.402,
        1.152,
        6.452,
        1.036,
        0.8259,
        1.355,
        5.565
      ],
      "aedType": [
        "aed.ac50.pbtk50",
        "aed.acc.3css95",
        "aed.ac50.pbtk95",
        "aed.acc.pbtk50",
        "aed.bmd.3css50",
        "aed.ac50.3css50",
        "aed.bmd.3css95",
        "aed.bmd.pbtk50",
        "aed.acc.pbtk95",
        "aed.bmd.pbtk95",
        "aed.ac50.3css95",
        "aed.acc.3css50"
      ],
      "httkModel": [
        "PBTK",
        "3compartmentss",
        "PBTK",
        "PBTK",
        "3compartmentss",
        "3compartmentss",
        "3compartmentss",
        "PBTK",
        "PBTK",
        "PBTK",
        "3compartmentss",
        "3compartmentss"
      ],
      "aedValUnit": [
        "mg/kg/day",
        "mg/kg/day",
        "mg/kg/day",
        "mg/kg/day",
        "mg/kg/day",
        "mg/kg/day",
        "mg/kg/day",
        "mg/kg/day",
        "mg/kg/day",
        "mg/kg/day",
        "mg/kg/day",
        "mg/kg/day"
      ],
      "httkVersion": [
        "httk_v_2_3_1",
        "httk_v_2_3_1",
        "httk_v_2_3_1",
        "httk_v_2_3_1",
        "httk_v_2_3_1",
        "httk_v_2_3_1",
        "httk_v_2_3_1",
        "httk_v_2_3_1",
        "httk_v_2_3_1",
        "httk_v_2_3_1",
        "httk_v_2_3_1",
        "httk_v_2_3_1"
      ],
      "potencyValType": [
        "ac50",
        "acc",
        "ac50",
        "acc",
        "bmd",
        "ac50",
        "bmd",
        "bmd",
        "acc",
        "bmd",
        "ac50",
        "acc"
      ],
      "invitrodbVersion": [
        "invitrodb_v_4_2",
        "invitrodb_v_4_2",
        "invitrodb_v_4_2",
        "invitrodb_v_4_2",
        "invitrodb_v_4_2",
        "invitrodb_v_4_2",
        "invitrodb_v_4_2",
        "invitrodb_v_4_2",
        "invitrodb_v_4_2",
        "invitrodb_v_4_2",
        "invitrodb_v_4_2",
        "invitrodb_v_4_2"
      ],
      "interindividualVarPerc": [
        50.0,
        95.0,
        95.0,
        50.0,
        50.0,
        50.0,
        95.0,
        50.0,
        95.0,
        95.0,
        95.0,
        50.0
      ]
    },
    {
      "dtxsid": "DTXSID5032498",
      "preferredName": "Triclosan",
      "aeid": 97,
      "aenm": null,
      "aedVal": [
        0.3713,
        0.6917,
        0.1829,
        0.3696,
        1.05,
        0.06276,
        1.005,
        0.6749,
        0.1472,
        0.1115,
        0.06572,
        0.1815
      ],
      "aedType": [
        "aed.bmd.pbtk50",
        "aed.ac50.pbtk50",
        "aed.acc.pbtk95",
        "aed.bmd.3css50",
        "aed.acc.pbtk50",
        "aed.bmd.3css95",
        "aed.acc.3css50",
        "aed.ac50.3css50",
        "aed.ac50.3css95",
        "aed.ac50.pbtk95",
        "aed.bmd.pbtk95",
        "aed.acc.3css95"
      ],
      "httkModel": [
        "PBTK",
        "PBTK",
        "PBTK",
        "3compartmentss",
        "PBTK",
        "3compartmentss",
        "3compartmentss",
        "3compartmentss",
        "3compartmentss",
        "PBTK",
        "PBTK",
        "3compartmentss"
      ],
      "aedValUnit": [
        "mg/kg/day",
        "mg/kg/day",
        "mg/kg/day",
        "mg/kg/day",
        "mg/kg/day",
        "mg/kg/day",
        "mg/kg/day",
        "mg/kg/day",
        "mg/kg/day",
        "mg/kg/day",
        "mg/kg/day",
        "mg/kg/day"
      ],
      "httkVersion": [
        "httk_v_2_3_1",
        "httk_v_2_3_1",
        "httk_v_2_3_1",
        "httk_v_2_3_1",
        "httk_v_2_3_1",
        "httk_v_2_3_1",
        "httk_v_2_3_1",
        "httk_v_2_3_1",
        "httk_v_2_3_1",
        "httk_v_2_3_1",
        "httk_v_2_3_1",
        "httk_v_2_3_1"
      ],
      "potencyValType": [
        "bmd",
        "ac50",
        "acc",
        "bmd",
        "acc",
        "bmd",
        "acc",
        "ac50",
        "ac50",
        "ac50",
        "bmd",
        "acc"
      ],
      "invitrodbVersion": [
        "invitrodb_v_4_2",
        "invitrodb_v_4_2",
        "invitrodb_v_4_2",
        "invitrodb_v_4_2",
        "invitrodb_v_4_2",
        "invitrodb_v_4_2",
        "invitrodb_v_4_2",
        "invitrodb_v_4_2",
        "invitrodb_v_4_2",
        "invitrodb_v_4_2",
        "invitrodb_v_4_2",
        "invitrodb_v_4_2"
      ],
      "interindividualVarPerc": [
        50.0,
        50.0,
        95.0,
        50.0,
        50.0,
        95.0,
        50.0,
        50.0,
        95.0,
        95.0,
        95.0,
        95.0
      ]
    },
    {
      "dtxsid": "DTXSID5032498",
      "preferredName": "Triclosan",
      "aeid": 97,
      "aenm": null,
      "aedVal": [
        0.6787,
        1.275,
        0.1949,
        0.6758,
        1.079,
        0.1162,
        1.12,
        1.207,
        0.2124,
        0.2299,
        0.1137,
        0.1677
      ],
      "aedType": [
        "aed.bmd.pbtk50",
        "aed.ac50.pbtk50",
        "aed.acc.pbtk95",
        "aed.bmd.3css50",
        "aed.acc.pbtk50",
        "aed.bmd.3css95",
        "aed.acc.3css50",
        "aed.ac50.3css50",
        "aed.ac50.3css95",
        "aed.ac50.pbtk95",
        "aed.bmd.pbtk95",
        "aed.acc.3css95"
      ],
      "httkModel": [
        "PBTK",
        "PBTK",
        "PBTK",
        "3compartmentss",
        "PBTK",
        "3compartmentss",
        "3compartmentss",
        "3compartmentss",
        "3compartmentss",
        "PBTK",
        "PBTK",
        "3compartmentss"
      ],
      "aedValUnit": [
        "mg/kg/day",
        "mg/kg/day",
        "mg/kg/day",
        "mg/kg/day",
        "mg/kg/day",
        "mg/kg/day",
        "mg/kg/day",
        "mg/kg/day",
        "mg/kg/day",
        "mg/kg/day",
        "mg/kg/day",
        "mg/kg/day"
      ],
      "httkVersion": [
        "httk_v_2_3_1",
        "httk_v_2_3_1",
        "httk_v_2_3_1",
        "httk_v_2_3_1",
        "httk_v_2_3_1",
        "httk_v_2_3_1",
        "httk_v_2_3_1",
        "httk_v_2_3_1",
        "httk_v_2_3_1",
        "httk_v_2_3_1",
        "httk_v_2_3_1",
        "httk_v_2_3_1"
      ],
      "potencyValType": [
        "bmd",
        "ac50",
        "acc",
        "bmd",
        "acc",
        "bmd",
        "acc",
        "ac50",
        "ac50",
        "ac50",
        "bmd",
        "acc"
      ],
      "invitrodbVersion": [
        "invitrodb_v_4_2",
        "invitrodb_v_4_2",
        "invitrodb_v_4_2",
        "invitrodb_v_4_2",
        "invitrodb_v_4_2",
        "invitrodb_v_4_2",
        "invitrodb_v_4_2",
        "invitrodb_v_4_2",
        "invitrodb_v_4_2",
        "invitrodb_v_4_2",
        "invitrodb_v_4_2",
        "invitrodb_v_4_2"
      ],
      "interindividualVarPerc": [
        50.0,
        50.0,
        95.0,
        50.0,
        50.0,
        95.0,
        50.0,
        50.0,
        95.0,
        95.0,
        95.0,
        95.0
      ]
    },
    {
      "dtxsid": "DTXSID5032498",
      "preferredName": "Triclosan",
      "aeid": 236,
      "aenm": null,
      "aedVal": [
        0.6387,
        1.987,
        0.6156,
        0.1129,
        0.3426,
        0.6774,
        0.641,
        0.3085,
        0.08752,
        1.861,
        0.08348,
        0.1173
      ],
      "aedType": [
        "aed.bmd.pbtk50",
        "aed.ac50.3css50",
        "aed.acc.3css50",
        "aed.acc.pbtk95",
        "aed.ac50.pbtk95",
        "aed.bmd.3css50",
        "aed.acc.pbtk50",
        "aed.ac50.3css95",
        "aed.bmd.pbtk95",
        "aed.ac50.pbtk50",
        "aed.bmd.3css95",
        "aed.acc.3css95"
      ],
      "httkModel": [
        "PBTK",
        "3compartmentss",
        "3compartmentss",
        "PBTK",
        "PBTK",
        "3compartmentss",
        "PBTK",
        "3compartmentss",
        "PBTK",
        "PBTK",
        "3compartmentss",
        "3compartmentss"
      ],
      "aedValUnit": [
        "mg/kg/day",
        "mg/kg/day",
        "mg/kg/day",
        "mg/kg/day",
        "mg/kg/day",
        "mg/kg/day",
        "mg/kg/day",
        "mg/kg/day",
        "mg/kg/day",
        "mg/kg/day",
        "mg/kg/day",
        "mg/kg/day"
      ],
      "httkVersion": [
        "httk_v_2_3_1",
        "httk_v_2_3_1",
        "httk_v_2_3_1",
        "httk_v_2_3_1",
        "httk_v_2_3_1",
        "httk_v_2_3_1",
        "httk_v_2_3_1",
        "httk_v_2_3_1",
        "httk_v_2_3_1",
        "httk_v_2_3_1",
        "httk_v_2_3_1",
        "httk_v_2_3_1"
      ],
      "potencyValType": [
        "bmd",
        "ac50",
        "acc",
        "acc",
        "ac50",
        "bmd",
        "acc",
        "ac50",
        "bmd",
        "ac50",
        "bmd",
        "acc"
      ],
      "invitrodbVersion": [
        "invitrodb_v_4_2",
        "invitrodb_v_4_2",
        "invitrodb_v_4_2",
        "invitrodb_v_4_2",
        "invitrodb_v_4_2",
        "invitrodb_v_4_2",
        "invitrodb_v_4_2",
        "invitrodb_v_4_2",
        "invitrodb_v_4_2",
        "invitrodb_v_4_2",
        "invitrodb_v_4_2",
        "invitrodb_v_4_2"
      ],
      "interindividualVarPerc": [
        50.0,
        50.0,
        50.0,
        95.0,
        95.0,
        50.0,
        50.0,
        95.0,
        95.0,
        50.0,
        95.0,
        95.0
      ]
    },
    {
      "dtxsid": "DTXSID5032498",
      "preferredName": "Triclosan",
      "aeid": 236,
      "aenm": null,
      "aedVal": [
        0.2319,
        0.122,
        1.233,
        0.6198,
        0.2007,
        0.6011,
        0.6479,
        0.1089,
        0.1208,
        1.317,
        0.6389,
        0.09876
      ],
      "aedType": [
        "aed.ac50.3css95",
        "aed.acc.3css95",
        "aed.ac50.3css50",
        "aed.bmd.pbtk50",
        "aed.ac50.pbtk95",
        "aed.acc.3css50",
        "aed.acc.pbtk50",
        "aed.bmd.3css95",
        "aed.bmd.pbtk95",
        "aed.ac50.pbtk50",
        "aed.bmd.3css50",
        "aed.acc.pbtk95"
      ],
      "httkModel": [
        "3compartmentss",
        "3compartmentss",
        "3compartmentss",
        "PBTK",
        "PBTK",
        "3compartmentss",
        "PBTK",
        "3compartmentss",
        "PBTK",
        "PBTK",
        "3compartmentss",
        "PBTK"
      ],
      "aedValUnit": [
        "mg/kg/day",
        "mg/kg/day",
        "mg/kg/day",
        "mg/kg/day",
        "mg/kg/day",
        "mg/kg/day",
        "mg/kg/day",
        "mg/kg/day",
        "mg/kg/day",
        "mg/kg/day",
        "mg/kg/day",
        "mg/kg/day"
      ],
      "httkVersion": [
        "httk_v_2_3_1",
        "httk_v_2_3_1",
        "httk_v_2_3_1",
        "httk_v_2_3_1",
        "httk_v_2_3_1",
        "httk_v_2_3_1",
        "httk_v_2_3_1",
        "httk_v_2_3_1",
        "httk_v_2_3_1",
        "httk_v_2_3_1",
        "httk_v_2_3_1",
        "httk_v_2_3_1"
      ],
      "potencyValType": [
        "ac50",
        "acc",
        "ac50",
        "bmd",
        "ac50",
        "acc",
        "acc",
        "bmd",
        "bmd",
        "ac50",
        "bmd",
        "acc"
      ],
      "invitrodbVersion": [
        "invitrodb_v_4_2",
        "invitrodb_v_4_2",
        "invitrodb_v_4_2",
        "invitrodb_v_4_2",
        "invitrodb_v_4_2",
        "invitrodb_v_4_2",
        "invitrodb_v_4_2",
        "invitrodb_v_4_2",
        "invitrodb_v_4_2",
        "invitrodb_v_4_2",
        "invitrodb_v_4_2",
        "invitrodb_v_4_2"
      ],
      "interindividualVarPerc": [
        95.0,
        95.0,
        50.0,
        50.0,
        95.0,
        50.0,
        50.0,
        95.0,
        95.0,
        50.0,
        50.0,
        95.0
      ]
    },
    {
      "dtxsid": "DTXSID5032498",
      "preferredName": "Triclosan",
      "aeid": 98,
      "aenm": null,
      "aedVal": [
        0.4628,
        2.379,
        2.433,
        0.4393,
        0.4105,
        2.81,
        2.35,
        0.5563,
        2.681,
        0.4448,
        0.5035,
        2.458
      ],
      "aedType": [
        "aed.acc.3css95",
        "aed.bmd.pbtk50",
        "aed.acc.pbtk50",
        "aed.ac50.pbtk95",
        "aed.bmd.3css95",
        "aed.acc.3css50",
        "aed.bmd.3css50",
        "aed.ac50.3css95",
        "aed.ac50.pbtk50",
        "aed.acc.pbtk95",
        "aed.bmd.pbtk95",
        "aed.ac50.3css50"
      ],
      "httkModel": [
        "3compartmentss",
        "PBTK",
        "PBTK",
        "PBTK",
        "3compartmentss",
        "3compartmentss",
        "3compartmentss",
        "3compartmentss",
        "PBTK",
        "PBTK",
        "PBTK",
        "3compartmentss"
      ],
      "aedValUnit": [
        "mg/kg/day",
        "mg/kg/day",
        "mg/kg/day",
        "mg/kg/day",
        "mg/kg/day",
        "mg/kg/day",
        "mg/kg/day",
        "mg/kg/day",
        "mg/kg/day",
        "mg/kg/day",
        "mg/kg/day",
        "mg/kg/day"
      ],
      "httkVersion": [
        "httk_v_2_3_1",
        "httk_v_2_3_1",
        "httk_v_2_3_1",
        "httk_v_2_3_1",
        "httk_v_2_3_1",
        "httk_v_2_3_1",
        "httk_v_2_3_1",
        "httk_v_2_3_1",
        "httk_v_2_3_1",
        "httk_v_2_3_1",
        "httk_v_2_3_1",
        "httk_v_2_3_1"
      ],
      "potencyValType": [
        "acc",
        "bmd",
        "acc",
        "ac50",
        "bmd",
        "acc",
        "bmd",
        "ac50",
        "ac50",
        "acc",
        "bmd",
        "ac50"
      ],
      "invitrodbVersion": [
        "invitrodb_v_4_2",
        "invitrodb_v_4_2",
        "invitrodb_v_4_2",
        "invitrodb_v_4_2",
        "invitrodb_v_4_2",
        "invitrodb_v_4_2",
        "invitrodb_v_4_2",
        "invitrodb_v_4_2",
        "invitrodb_v_4_2",
        "invitrodb_v_4_2",
        "invitrodb_v_4_2",
        "invitrodb_v_4_2"
      ],
      "interindividualVarPerc": [
        95.0,
        50.0,
        50.0,
        95.0,
        95.0,
        50.0,
        50.0,
        95.0,
        50.0,
        95.0,
        95.0,
        50.0
      ]
    },
    {
      "dtxsid": "DTXSID5032498",
      "preferredName": "Triclosan",
      "aeid": 236,
      "aenm": null,
      "aedVal": [
        0.09133,
        0.09894,
        0.09943,
        0.5901,
        0.9948,
        0.1556,
        1.098,
        0.5592,
        0.1471,
        0.1047,
        0.5776,
        0.5668
      ],
      "aedType": [
        "aed.bmd.3css95",
        "aed.acc.pbtk95",
        "aed.bmd.pbtk95",
        "aed.bmd.3css50",
        "aed.ac50.3css50",
        "aed.ac50.3css95",
        "aed.ac50.pbtk50",
        "aed.bmd.pbtk50",
        "aed.ac50.pbtk95",
        "aed.acc.3css95",
        "aed.acc.pbtk50",
        "aed.acc.3css50"
      ],
      "httkModel": [
        "3compartmentss",
        "PBTK",
        "PBTK",
        "3compartmentss",
        "3compartmentss",
        "3compartmentss",
        "PBTK",
        "PBTK",
        "PBTK",
        "3compartmentss",
        "PBTK",
        "3compartmentss"
      ],
      "aedValUnit": [
        "mg/kg/day",
        "mg/kg/day",
        "mg/kg/day",
        "mg/kg/day",
        "mg/kg/day",
        "mg/kg/day",
        "mg/kg/day",
        "mg/kg/day",
        "mg/kg/day",
        "mg/kg/day",
        "mg/kg/day",
        "mg/kg/day"
      ],
      "httkVersion": [
        "httk_v_2_3_1",
        "httk_v_2_3_1",
        "httk_v_2_3_1",
        "httk_v_2_3_1",
        "httk_v_2_3_1",
        "httk_v_2_3_1",
        "httk_v_2_3_1",
        "httk_v_2_3_1",
        "httk_v_2_3_1",
        "httk_v_2_3_1",
        "httk_v_2_3_1",
        "httk_v_2_3_1"
      ],
      "potencyValType": [
        "bmd",
        "acc",
        "bmd",
        "bmd",
        "ac50",
        "ac50",
        "ac50",
        "bmd",
        "ac50",
        "acc",
        "acc",
        "acc"
      ],
      "invitrodbVersion": [
        "invitrodb_v_4_2",
        "invitrodb_v_4_2",
        "invitrodb_v_4_2",
        "invitrodb_v_4_2",
        "invitrodb_v_4_2",
        "invitrodb_v_4_2",
        "invitrodb_v_4_2",
        "invitrodb_v_4_2",
        "invitrodb_v_4_2",
        "invitrodb_v_4_2",
        "invitrodb_v_4_2",
        "invitrodb_v_4_2"
      ],
      "interindividualVarPerc": [
        95.0,
        95.0,
        95.0,
        50.0,
        50.0,
        95.0,
        50.0,
        50.0,
        95.0,
        95.0,
        50.0,
        50.0
      ]
    },
    {
      "dtxsid": "DTXSID5032498",
      "preferredName": "Triclosan",
      "aeid": 236,
      "aenm": null,
      "aedVal": [
        0.9069,
        0.8882,
        0.1816,
        0.3558,
        0.1648,
        0.3097,
        0.1181,
        0.8497,
        0.1645,
        1.692,
        1.719,
        0.863
      ],
      "aedType": [
        "aed.acc.pbtk50",
        "aed.acc.3css50",
        "aed.bmd.pbtk95",
        "aed.ac50.pbtk95",
        "aed.bmd.3css95",
        "aed.ac50.3css95",
        "aed.acc.3css95",
        "aed.bmd.3css50",
        "aed.acc.pbtk95",
        "aed.ac50.3css50",
        "aed.ac50.pbtk50",
        "aed.bmd.pbtk50"
      ],
      "httkModel": [
        "PBTK",
        "3compartmentss",
        "PBTK",
        "PBTK",
        "3compartmentss",
        "3compartmentss",
        "3compartmentss",
        "3compartmentss",
        "PBTK",
        "3compartmentss",
        "PBTK",
        "PBTK"
      ],
      "aedValUnit": [
        "mg/kg/day",
        "mg/kg/day",
        "mg/kg/day",
        "mg/kg/day",
        "mg/kg/day",
        "mg/kg/day",
        "mg/kg/day",
        "mg/kg/day",
        "mg/kg/day",
        "mg/kg/day",
        "mg/kg/day",
        "mg/kg/day"
      ],
      "httkVersion": [
        "httk_v_2_3_1",
        "httk_v_2_3_1",
        "httk_v_2_3_1",
        "httk_v_2_3_1",
        "httk_v_2_3_1",
        "httk_v_2_3_1",
        "httk_v_2_3_1",
        "httk_v_2_3_1",
        "httk_v_2_3_1",
        "httk_v_2_3_1",
        "httk_v_2_3_1",
        "httk_v_2_3_1"
      ],
      "potencyValType": [
        "acc",
        "acc",
        "bmd",
        "ac50",
        "bmd",
        "ac50",
        "acc",
        "bmd",
        "acc",
        "ac50",
        "ac50",
        "bmd"
      ],
      "invitrodbVersion": [
        "invitrodb_v_4_2",
        "invitrodb_v_4_2",
        "invitrodb_v_4_2",
        "invitrodb_v_4_2",
        "invitrodb_v_4_2",
        "invitrodb_v_4_2",
        "invitrodb_v_4_2",
        "invitrodb_v_4_2",
        "invitrodb_v_4_2",
        "invitrodb_v_4_2",
        "invitrodb_v_4_2",
        "invitrodb_v_4_2"
      ],
      "interindividualVarPerc": [
        50.0,
        50.0,
        95.0,
        95.0,
        95.0,
        95.0,
        95.0,
        50.0,
        95.0,
        50.0,
        50.0,
        50.0
      ]
    },
    {
      "dtxsid": "DTXSID5032498",
      "preferredName": "Triclosan",
      "aeid": 98,
      "aenm": null,
      "aedVal": [
        0.382,
        2.371,
        1.274,
        2.286,
        0.3503,
        0.6566,
        3.576,
        0.1608,
        1.21,
        3.598,
        0.5782,
        0.1902
      ],
      "aedType": [
        "aed.acc.pbtk95",
        "aed.acc.pbtk50",
        "aed.bmd.pbtk50",
        "aed.acc.3css50",
        "aed.acc.3css95",
        "aed.ac50.3css95",
        "aed.ac50.3css50",
        "aed.bmd.pbtk95",
        "aed.bmd.3css50",
        "aed.ac50.pbtk50",
        "aed.ac50.pbtk95",
        "aed.bmd.3css95"
      ],
      "httkModel": [
        "PBTK",
        "PBTK",
        "PBTK",
        "3compartmentss",
        "3compartmentss",
        "3compartmentss",
        "3compartmentss",
        "PBTK",
        "3compartmentss",
        "PBTK",
        "PBTK",
        "3compartmentss"
      ],
      "aedValUnit": [
        "mg/kg/day",
        "mg/kg/day",
        "mg/kg/day",
        "mg/kg/day",
        "mg/kg/day",
        "mg/kg/day",
        "mg/kg/day",
        "mg/kg/day",
        "mg/kg/day",
        "mg/kg/day",
        "mg/kg/day",
        "mg/kg/day"
      ],
      "httkVersion": [
        "httk_v_2_3_1",
        "httk_v_2_3_1",
        "httk_v_2_3_1",
        "httk_v_2_3_1",
        "httk_v_2_3_1",
        "httk_v_2_3_1",
        "httk_v_2_3_1",
        "httk_v_2_3_1",
        "httk_v_2_3_1",
        "httk_v_2_3_1",
        "httk_v_2_3_1",
        "httk_v_2_3_1"
      ],
      "potencyValType": [
        "acc",
        "acc",
        "bmd",
        "acc",
        "acc",
        "ac50",
        "ac50",
        "bmd",
        "bmd",
        "ac50",
        "ac50",
        "bmd"
      ],
      "invitrodbVersion": [
        "invitrodb_v_4_2",
        "invitrodb_v_4_2",
        "invitrodb_v_4_2",
        "invitrodb_v_4_2",
        "invitrodb_v_4_2",
        "invitrodb_v_4_2",
        "invitrodb_v_4_2",
        "invitrodb_v_4_2",
        "invitrodb_v_4_2",
        "invitrodb_v_4_2",
        "invitrodb_v_4_2",
        "invitrodb_v_4_2"
      ],
      "interindividualVarPerc": [
        95.0,
        50.0,
        50.0,
        50.0,
        95.0,
        95.0,
        50.0,
        95.0,
        50.0,
        50.0,
        95.0,
        95.0
      ]
    },
    {
      "dtxsid": "DTXSID5032498",
      "preferredName": "Triclosan",
      "aeid": 98,
      "aenm": null,
      "aedVal": [
        0.3309,
        1.674,
        0.478,
        1.742,
        0.3298,
        0.2568,
        1.558,
        0.08395,
        0.4953,
        1.651,
        0.3005,
        0.1021
      ],
      "aedType": [
        "aed.acc.pbtk95",
        "aed.acc.pbtk50",
        "aed.bmd.pbtk50",
        "aed.acc.3css50",
        "aed.acc.3css95",
        "aed.ac50.3css95",
        "aed.ac50.3css50",
        "aed.bmd.pbtk95",
        "aed.bmd.3css50",
        "aed.ac50.pbtk50",
        "aed.ac50.pbtk95",
        "aed.bmd.3css95"
      ],
      "httkModel": [
        "PBTK",
        "PBTK",
        "PBTK",
        "3compartmentss",
        "3compartmentss",
        "3compartmentss",
        "3compartmentss",
        "PBTK",
        "3compartmentss",
        "PBTK",
        "PBTK",
        "3compartmentss"
      ],
      "aedValUnit": [
        "mg/kg/day",
        "mg/kg/day",
        "mg/kg/day",
        "mg/kg/day",
        "mg/kg/day",
        "mg/kg/day",
        "mg/kg/day",
        "mg/kg/day",
        "mg/kg/day",
        "mg/kg/day",
        "mg/kg/day",
        "mg/kg/day"
      ],
      "httkVersion": [
        "httk_v_2_3_1",
        "httk_v_2_3_1",
        "httk_v_2_3_1",
        "httk_v_2_3_1",
        "httk_v_2_3_1",
        "httk_v_2_3_1",
        "httk_v_2_3_1",
        "httk_v_2_3_1",
        "httk_v_2_3_1",
        "httk_v_2_3_1",
        "httk_v_2_3_1",
        "httk_v_2_3_1"
      ],
      "potencyValType": [
        "acc",
        "acc",
        "bmd",
        "acc",
        "acc",
        "ac50",
        "ac50",
        "bmd",
        "bmd",
        "ac50",
        "ac50",
        "bmd"
      ],
      "invitrodbVersion": [
        "invitrodb_v_4_2",
        "invitrodb_v_4_2",
        "invitrodb_v_4_2",
        "invitrodb_v_4_2",
        "invitrodb_v_4_2",
        "invitrodb_v_4_2",
        "invitrodb_v_4_2",
        "invitrodb_v_4_2",
        "invitrodb_v_4_2",
        "invitrodb_v_4_2",
        "invitrodb_v_4_2",
        "invitrodb_v_4_2"
      ],
      "interindividualVarPerc": [
        95.0,
        50.0,
        50.0,
        50.0,
        95.0,
        95.0,
        50.0,
        95.0,
        50.0,
        50.0,
        95.0,
        95.0
      ]
    },
    {
      "dtxsid": "DTXSID5032498",
      "preferredName": "Triclosan",
      "aeid": 2072,
      "aenm": null,
      "aedVal": [
        7.642,
        6.223,
        1.072,
        7.609,
        1.073,
        3.669,
        0.7065,
        1.231,
        0.7709,
        3.709,
        6.312,
        0.9931
      ],
      "aedType": [
        "aed.ac50.pbtk50",
        "aed.acc.pbtk50",
        "aed.ac50.3css95",
        "aed.ac50.3css50",
        "aed.acc.3css95",
        "aed.bmd.3css50",
        "aed.bmd.3css95",
        "aed.ac50.pbtk95",
        "aed.bmd.pbtk95",
        "aed.bmd.pbtk50",
        "aed.acc.3css50",
        "aed.acc.pbtk95"
      ],
      "httkModel": [
        "PBTK",
        "PBTK",
        "3compartmentss",
        "3compartmentss",
        "3compartmentss",
        "3compartmentss",
        "3compartmentss",
        "PBTK",
        "PBTK",
        "PBTK",
        "3compartmentss",
        "PBTK"
      ],
      "aedValUnit": [
        "mg/kg/day",
        "mg/kg/day",
        "mg/kg/day",
        "mg/kg/day",
        "mg/kg/day",
        "mg/kg/day",
        "mg/kg/day",
        "mg/kg/day",
        "mg/kg/day",
        "mg/kg/day",
        "mg/kg/day",
        "mg/kg/day"
      ],
      "httkVersion": [
        "httk_v_2_3_1",
        "httk_v_2_3_1",
        "httk_v_2_3_1",
        "httk_v_2_3_1",
        "httk_v_2_3_1",
        "httk_v_2_3_1",
        "httk_v_2_3_1",
        "httk_v_2_3_1",
        "httk_v_2_3_1",
        "httk_v_2_3_1",
        "httk_v_2_3_1",
        "httk_v_2_3_1"
      ],
      "potencyValType": [
        "ac50",
        "acc",
        "ac50",
        "ac50",
        "acc",
        "bmd",
        "bmd",
        "ac50",
        "bmd",
        "bmd",
        "acc",
        "acc"
      ],
      "invitrodbVersion": [
        "invitrodb_v_4_2",
        "invitrodb_v_4_2",
        "invitrodb_v_4_2",
        "invitrodb_v_4_2",
        "invitrodb_v_4_2",
        "invitrodb_v_4_2",
        "invitrodb_v_4_2",
        "invitrodb_v_4_2",
        "invitrodb_v_4_2",
        "invitrodb_v_4_2",
        "invitrodb_v_4_2",
        "invitrodb_v_4_2"
      ],
      "interindividualVarPerc": [
        50.0,
        50.0,
        95.0,
        50.0,
        95.0,
        50.0,
        95.0,
        95.0,
        95.0,
        50.0,
        50.0,
        95.0
      ]
    },
    {
      "dtxsid": "DTXSID5032498",
      "preferredName": "Triclosan",
      "aeid": 98,
      "aenm": null,
      "aedVal": [
        2.096,
        0.3464,
        2.098,
        2.244,
        0.3467,
        0.2191,
        2.236,
        0.2433,
        1.21,
        1.235,
        0.3792,
        0.4423
      ],
      "aedType": [
        "aed.ac50.3css50",
        "aed.ac50.pbtk95",
        "aed.acc.3css50",
        "aed.ac50.pbtk50",
        "aed.acc.3css95",
        "aed.bmd.3css95",
        "aed.acc.pbtk50",
        "aed.bmd.pbtk95",
        "aed.bmd.3css50",
        "aed.bmd.pbtk50",
        "aed.ac50.3css95",
        "aed.acc.pbtk95"
      ],
      "httkModel": [
        "3compartmentss",
        "PBTK",
        "3compartmentss",
        "PBTK",
        "3compartmentss",
        "3compartmentss",
        "PBTK",
        "PBTK",
        "3compartmentss",
        "PBTK",
        "3compartmentss",
        "PBTK"
      ],
      "aedValUnit": [
        "mg/kg/day",
        "mg/kg/day",
        "mg/kg/day",
        "mg/kg/day",
        "mg/kg/day",
        "mg/kg/day",
        "mg/kg/day",
        "mg/kg/day",
        "mg/kg/day",
        "mg/kg/day",
        "mg/kg/day",
        "mg/kg/day"
      ],
      "httkVersion": [
        "httk_v_2_3_1",
        "httk_v_2_3_1",
        "httk_v_2_3_1",
        "httk_v_2_3_1",
        "httk_v_2_3_1",
        "httk_v_2_3_1",
        "httk_v_2_3_1",
        "httk_v_2_3_1",
        "httk_v_2_3_1",
        "httk_v_2_3_1",
        "httk_v_2_3_1",
        "httk_v_2_3_1"
      ],
      "potencyValType": [
        "ac50",
        "ac50",
        "acc",
        "ac50",
        "acc",
        "bmd",
        "acc",
        "bmd",
        "bmd",
        "bmd",
        "ac50",
        "acc"
      ],
      "invitrodbVersion": [
        "invitrodb_v_4_2",
        "invitrodb_v_4_2",
        "invitrodb_v_4_2",
        "invitrodb_v_4_2",
        "invitrodb_v_4_2",
        "invitrodb_v_4_2",
        "invitrodb_v_4_2",
        "invitrodb_v_4_2",
        "invitrodb_v_4_2",
        "invitrodb_v_4_2",
        "invitrodb_v_4_2",
        "invitrodb_v_4_2"
      ],
      "interindividualVarPerc": [
        50.0,
        95.0,
        50.0,
        50.0,
        95.0,
        95.0,
        50.0,
        95.0,
        50.0,
        50.0,
        95.0,
        95.0
      ]
    },
    {
      "dtxsid": "DTXSID5032498",
      "preferredName": "Triclosan",
      "aeid": 98,
      "aenm": null,
      "aedVal": [
        2.43,
        0.2956,
        2.456,
        0.3515,
        0.4199,
        0.2255,
        0.435,
        1.559,
        0.5731,
        2.211,
        1.575,
        2.315
      ],
      "aedType": [
        "aed.acc.pbtk50",
        "aed.bmd.pbtk95",
        "aed.acc.3css50",
        "aed.ac50.pbtk95",
        "aed.ac50.3css95",
        "aed.bmd.3css95",
        "aed.acc.3css95",
        "aed.bmd.3css50",
        "aed.acc.pbtk95",
        "aed.ac50.3css50",
        "aed.bmd.pbtk50",
        "aed.ac50.pbtk50"
      ],
      "httkModel": [
        "PBTK",
        "PBTK",
        "3compartmentss",
        "PBTK",
        "3compartmentss",
        "3compartmentss",
        "3compartmentss",
        "3compartmentss",
        "PBTK",
        "3compartmentss",
        "PBTK",
        "PBTK"
      ],
      "aedValUnit": [
        "mg/kg/day",
        "mg/kg/day",
        "mg/kg/day",
        "mg/kg/day",
        "mg/kg/day",
        "mg/kg/day",
        "mg/kg/day",
        "mg/kg/day",
        "mg/kg/day",
        "mg/kg/day",
        "mg/kg/day",
        "mg/kg/day"
      ],
      "httkVersion": [
        "httk_v_2_3_1",
        "httk_v_2_3_1",
        "httk_v_2_3_1",
        "httk_v_2_3_1",
        "httk_v_2_3_1",
        "httk_v_2_3_1",
        "httk_v_2_3_1",
        "httk_v_2_3_1",
        "httk_v_2_3_1",
        "httk_v_2_3_1",
        "httk_v_2_3_1",
        "httk_v_2_3_1"
      ],
      "potencyValType": [
        "acc",
        "bmd",
        "acc",
        "ac50",
        "ac50",
        "bmd",
        "acc",
        "bmd",
        "acc",
        "ac50",
        "bmd",
        "ac50"
      ],
      "invitrodbVersion": [
        "invitrodb_v_4_2",
        "invitrodb_v_4_2",
        "invitrodb_v_4_2",
        "invitrodb_v_4_2",
        "invitrodb_v_4_2",
        "invitrodb_v_4_2",
        "invitrodb_v_4_2",
        "invitrodb_v_4_2",
        "invitrodb_v_4_2",
        "invitrodb_v_4_2",
        "invitrodb_v_4_2",
        "invitrodb_v_4_2"
      ],
      "interindividualVarPerc": [
        50.0,
        95.0,
        50.0,
        95.0,
        95.0,
        95.0,
        95.0,
        50.0,
        95.0,
        50.0,
        50.0,
        50.0
      ]
    },
    {
      "dtxsid": "DTXSID5032498",
      "preferredName": "Triclosan",
      "aeid": 238,
      "aenm": null,
      "aedVal": [
        0.8051,
        0.18,
        1.248,
        1.255,
        0.1305,
        0.1314,
        0.251,
        0.4886,
        0.07592,
        0.7648,
        0.4845,
        0.07446
      ],
      "aedType": [
        "aed.acc.3css50",
        "aed.ac50.3css95",
        "aed.ac50.3css50",
        "aed.ac50.pbtk50",
        "aed.acc.pbtk95",
        "aed.acc.3css95",
        "aed.ac50.pbtk95",
        "aed.bmd.3css50",
        "aed.bmd.3css95",
        "aed.acc.pbtk50",
        "aed.bmd.pbtk50",
        "aed.bmd.pbtk95"
      ],
      "httkModel": [
        "3compartmentss",
        "3compartmentss",
        "3compartmentss",
        "PBTK",
        "PBTK",
        "3compartmentss",
        "PBTK",
        "3compartmentss",
        "3compartmentss",
        "PBTK",
        "PBTK",
        "PBTK"
      ],
      "aedValUnit": [
        "mg/kg/day",
        "mg/kg/day",
        "mg/kg/day",
        "mg/kg/day",
        "mg/kg/day",
        "mg/kg/day",
        "mg/kg/day",
        "mg/kg/day",
        "mg/kg/day",
        "mg/kg/day",
        "mg/kg/day",
        "mg/kg/day"
      ],
      "httkVersion": [
        "httk_v_2_3_1",
        "httk_v_2_3_1",
        "httk_v_2_3_1",
        "httk_v_2_3_1",
        "httk_v_2_3_1",
        "httk_v_2_3_1",
        "httk_v_2_3_1",
        "httk_v_2_3_1",
        "httk_v_2_3_1",
        "httk_v_2_3_1",
        "httk_v_2_3_1",
        "httk_v_2_3_1"
      ],
      "potencyValType": [
        "acc",
        "ac50",
        "ac50",
        "ac50",
        "acc",
        "acc",
        "ac50",
        "bmd",
        "bmd",
        "acc",
        "bmd",
        "bmd"
      ],
      "invitrodbVersion": [
        "invitrodb_v_4_2",
        "invitrodb_v_4_2",
        "invitrodb_v_4_2",
        "invitrodb_v_4_2",
        "invitrodb_v_4_2",
        "invitrodb_v_4_2",
        "invitrodb_v_4_2",
        "invitrodb_v_4_2",
        "invitrodb_v_4_2",
        "invitrodb_v_4_2",
        "invitrodb_v_4_2",
        "invitrodb_v_4_2"
      ],
      "interindividualVarPerc": [
        50.0,
        95.0,
        50.0,
        50.0,
        95.0,
        95.0,
        95.0,
        50.0,
        95.0,
        50.0,
        50.0,
        95.0
      ]
    },
    {
      "dtxsid": "DTXSID5032498",
      "preferredName": "Triclosan",
      "aeid": 238,
      "aenm": null,
      "aedVal": [
        1.996,
        1.218,
        1.229,
        0.1769,
        0.2399,
        0.393,
        1.952,
        0.2049,
        1.093,
        1.083,
        0.3095,
        0.1958
      ],
      "aedType": [
        "aed.acc.pbtk50",
        "aed.ac50.pbtk50",
        "aed.ac50.3css50",
        "aed.bmd.pbtk95",
        "aed.ac50.pbtk95",
        "aed.acc.3css95",
        "aed.acc.3css50",
        "aed.ac50.3css95",
        "aed.bmd.3css50",
        "aed.bmd.pbtk50",
        "aed.acc.pbtk95",
        "aed.bmd.3css95"
      ],
      "httkModel": [
        "PBTK",
        "PBTK",
        "3compartmentss",
        "PBTK",
        "PBTK",
        "3compartmentss",
        "3compartmentss",
        "3compartmentss",
        "3compartmentss",
        "PBTK",
        "PBTK",
        "3compartmentss"
      ],
      "aedValUnit": [
        "mg/kg/day",
        "mg/kg/day",
        "mg/kg/day",
        "mg/kg/day",
        "mg/kg/day",
        "mg/kg/day",
        "mg/kg/day",
        "mg/kg/day",
        "mg/kg/day",
        "mg/kg/day",
        "mg/kg/day",
        "mg/kg/day"
      ],
      "httkVersion": [
        "httk_v_2_3_1",
        "httk_v_2_3_1",
        "httk_v_2_3_1",
        "httk_v_2_3_1",
        "httk_v_2_3_1",
        "httk_v_2_3_1",
        "httk_v_2_3_1",
        "httk_v_2_3_1",
        "httk_v_2_3_1",
        "httk_v_2_3_1",
        "httk_v_2_3_1",
        "httk_v_2_3_1"
      ],
      "potencyValType": [
        "acc",
        "ac50",
        "ac50",
        "bmd",
        "ac50",
        "acc",
        "acc",
        "ac50",
        "bmd",
        "bmd",
        "acc",
        "bmd"
      ],
      "invitrodbVersion": [
        "invitrodb_v_4_2",
        "invitrodb_v_4_2",
        "invitrodb_v_4_2",
        "invitrodb_v_4_2",
        "invitrodb_v_4_2",
        "invitrodb_v_4_2",
        "invitrodb_v_4_2",
        "invitrodb_v_4_2",
        "invitrodb_v_4_2",
        "invitrodb_v_4_2",
        "invitrodb_v_4_2",
        "invitrodb_v_4_2"
      ],
      "interindividualVarPerc": [
        50.0,
        50.0,
        50.0,
        95.0,
        95.0,
        95.0,
        50.0,
        95.0,
        50.0,
        50.0,
        95.0,
        95.0
      ]
    },
    {
      "dtxsid": "DTXSID5032498",
      "preferredName": "Triclosan",
      "aeid": 240,
      "aenm": null,
      "aedVal": [
        0.7707,
        1.419,
        8.033,
        4.669,
        1.51,
        0.8634,
        7.797,
        4.678,
        0.6413,
        5.424,
        5.325,
        0.9472
      ],
      "aedType": [
        "aed.bmd.3css95",
        "aed.ac50.3css95",
        "aed.ac50.pbtk50",
        "aed.acc.pbtk50",
        "aed.ac50.pbtk95",
        "aed.acc.3css95",
        "aed.ac50.3css50",
        "aed.acc.3css50",
        "aed.acc.pbtk95",
        "aed.bmd.pbtk50",
        "aed.bmd.3css50",
        "aed.bmd.pbtk95"
      ],
      "httkModel": [
        "3compartmentss",
        "3compartmentss",
        "PBTK",
        "PBTK",
        "PBTK",
        "3compartmentss",
        "3compartmentss",
        "3compartmentss",
        "PBTK",
        "PBTK",
        "3compartmentss",
        "PBTK"
      ],
      "aedValUnit": [
        "mg/kg/day",
        "mg/kg/day",
        "mg/kg/day",
        "mg/kg/day",
        "mg/kg/day",
        "mg/kg/day",
        "mg/kg/day",
        "mg/kg/day",
        "mg/kg/day",
        "mg/kg/day",
        "mg/kg/day",
        "mg/kg/day"
      ],
      "httkVersion": [
        "httk_v_2_3_1",
        "httk_v_2_3_1",
        "httk_v_2_3_1",
        "httk_v_2_3_1",
        "httk_v_2_3_1",
        "httk_v_2_3_1",
        "httk_v_2_3_1",
        "httk_v_2_3_1",
        "httk_v_2_3_1",
        "httk_v_2_3_1",
        "httk_v_2_3_1",
        "httk_v_2_3_1"
      ],
      "potencyValType": [
        "bmd",
        "ac50",
        "ac50",
        "acc",
        "ac50",
        "acc",
        "ac50",
        "acc",
        "acc",
        "bmd",
        "bmd",
        "bmd"
      ],
      "invitrodbVersion": [
        "invitrodb_v_4_2",
        "invitrodb_v_4_2",
        "invitrodb_v_4_2",
        "invitrodb_v_4_2",
        "invitrodb_v_4_2",
        "invitrodb_v_4_2",
        "invitrodb_v_4_2",
        "invitrodb_v_4_2",
        "invitrodb_v_4_2",
        "invitrodb_v_4_2",
        "invitrodb_v_4_2",
        "invitrodb_v_4_2"
      ],
      "interindividualVarPerc": [
        95.0,
        95.0,
        50.0,
        50.0,
        95.0,
        95.0,
        50.0,
        50.0,
        95.0,
        50.0,
        50.0,
        95.0
      ]
    },
    {
      "dtxsid": "DTXSID5032498",
      "preferredName": "Triclosan",
      "aeid": 240,
      "aenm": null,
      "aedVal": [
        2.878,
        3.862,
        2.749,
        0.5414,
        0.5476,
        0.5013,
        3.524,
        0.6067,
        0.3599,
        3.128,
        2.816,
        0.4507
      ],
      "aedType": [
        "aed.bmd.pbtk50",
        "aed.ac50.3css50",
        "aed.acc.pbtk50",
        "aed.bmd.3css95",
        "aed.ac50.3css95",
        "aed.acc.3css95",
        "aed.ac50.pbtk50",
        "aed.ac50.pbtk95",
        "aed.acc.pbtk95",
        "aed.bmd.3css50",
        "aed.acc.3css50",
        "aed.bmd.pbtk95"
      ],
      "httkModel": [
        "PBTK",
        "3compartmentss",
        "PBTK",
        "3compartmentss",
        "3compartmentss",
        "3compartmentss",
        "PBTK",
        "PBTK",
        "PBTK",
        "3compartmentss",
        "3compartmentss",
        "PBTK"
      ],
      "aedValUnit": [
        "mg/kg/day",
        "mg/kg/day",
        "mg/kg/day",
        "mg/kg/day",
        "mg/kg/day",
        "mg/kg/day",
        "mg/kg/day",
        "mg/kg/day",
        "mg/kg/day",
        "mg/kg/day",
        "mg/kg/day",
        "mg/kg/day"
      ],
      "httkVersion": [
        "httk_v_2_3_1",
        "httk_v_2_3_1",
        "httk_v_2_3_1",
        "httk_v_2_3_1",
        "httk_v_2_3_1",
        "httk_v_2_3_1",
        "httk_v_2_3_1",
        "httk_v_2_3_1",
        "httk_v_2_3_1",
        "httk_v_2_3_1",
        "httk_v_2_3_1",
        "httk_v_2_3_1"
      ],
      "potencyValType": [
        "bmd",
        "ac50",
        "acc",
        "bmd",
        "ac50",
        "acc",
        "ac50",
        "ac50",
        "acc",
        "bmd",
        "acc",
        "bmd"
      ],
      "invitrodbVersion": [
        "invitrodb_v_4_2",
        "invitrodb_v_4_2",
        "invitrodb_v_4_2",
        "invitrodb_v_4_2",
        "invitrodb_v_4_2",
        "invitrodb_v_4_2",
        "invitrodb_v_4_2",
        "invitrodb_v_4_2",
        "invitrodb_v_4_2",
        "invitrodb_v_4_2",
        "invitrodb_v_4_2",
        "invitrodb_v_4_2"
      ],
      "interindividualVarPerc": [
        50.0,
        50.0,
        50.0,
        95.0,
        95.0,
        95.0,
        50.0,
        95.0,
        95.0,
        50.0,
        50.0,
        95.0
      ]
    },
    {
      "dtxsid": "DTXSID5032498",
      "preferredName": "Triclosan",
      "aeid": 240,
      "aenm": null,
      "aedVal": [
        6.56,
        0.5019,
        6.523,
        0.4865,
        3.644,
        2.598,
        1.26,
        3.323,
        1.18,
        0.6253,
        0.7804,
        2.561
      ],
      "aedType": [
        "aed.ac50.3css50",
        "aed.acc.pbtk95",
        "aed.ac50.pbtk50",
        "aed.acc.3css95",
        "aed.bmd.pbtk50",
        "aed.acc.3css50",
        "aed.ac50.pbtk95",
        "aed.bmd.3css50",
        "aed.ac50.3css95",
        "aed.bmd.3css95",
        "aed.bmd.pbtk95",
        "aed.acc.pbtk50"
      ],
      "httkModel": [
        "3compartmentss",
        "PBTK",
        "PBTK",
        "3compartmentss",
        "PBTK",
        "3compartmentss",
        "PBTK",
        "3compartmentss",
        "3compartmentss",
        "3compartmentss",
        "PBTK",
        "PBTK"
      ],
      "aedValUnit": [
        "mg/kg/day",
        "mg/kg/day",
        "mg/kg/day",
        "mg/kg/day",
        "mg/kg/day",
        "mg/kg/day",
        "mg/kg/day",
        "mg/kg/day",
        "mg/kg/day",
        "mg/kg/day",
        "mg/kg/day",
        "mg/kg/day"
      ],
      "httkVersion": [
        "httk_v_2_3_1",
        "httk_v_2_3_1",
        "httk_v_2_3_1",
        "httk_v_2_3_1",
        "httk_v_2_3_1",
        "httk_v_2_3_1",
        "httk_v_2_3_1",
        "httk_v_2_3_1",
        "httk_v_2_3_1",
        "httk_v_2_3_1",
        "httk_v_2_3_1",
        "httk_v_2_3_1"
      ],
      "potencyValType": [
        "ac50",
        "acc",
        "ac50",
        "acc",
        "bmd",
        "acc",
        "ac50",
        "bmd",
        "ac50",
        "bmd",
        "bmd",
        "acc"
      ],
      "invitrodbVersion": [
        "invitrodb_v_4_2",
        "invitrodb_v_4_2",
        "invitrodb_v_4_2",
        "invitrodb_v_4_2",
        "invitrodb_v_4_2",
        "invitrodb_v_4_2",
        "invitrodb_v_4_2",
        "invitrodb_v_4_2",
        "invitrodb_v_4_2",
        "invitrodb_v_4_2",
        "invitrodb_v_4_2",
        "invitrodb_v_4_2"
      ],
      "interindividualVarPerc": [
        50.0,
        95.0,
        50.0,
        95.0,
        50.0,
        50.0,
        95.0,
        50.0,
        95.0,
        95.0,
        95.0,
        50.0
      ]
    },
    {
      "dtxsid": "DTXSID5032498",
      "preferredName": "Triclosan",
      "aeid": 240,
      "aenm": null,
      "aedVal": [
        0.6237,
        0.5419,
        7.156,
        3.227,
        0.9827,
        3.231,
        6.721,
        0.5853,
        4.158,
        0.8074,
        4.343,
        1.475
      ],
      "aedType": [
        "aed.bmd.3css95",
        "aed.acc.3css95",
        "aed.ac50.pbtk50",
        "aed.acc.pbtk50",
        "aed.ac50.pbtk95",
        "aed.acc.3css50",
        "aed.ac50.3css50",
        "aed.acc.pbtk95",
        "aed.bmd.3css50",
        "aed.bmd.pbtk95",
        "aed.bmd.pbtk50",
        "aed.ac50.3css95"
      ],
      "httkModel": [
        "3compartmentss",
        "3compartmentss",
        "PBTK",
        "PBTK",
        "PBTK",
        "3compartmentss",
        "3compartmentss",
        "PBTK",
        "3compartmentss",
        "PBTK",
        "PBTK",
        "3compartmentss"
      ],
      "aedValUnit": [
        "mg/kg/day",
        "mg/kg/day",
        "mg/kg/day",
        "mg/kg/day",
        "mg/kg/day",
        "mg/kg/day",
        "mg/kg/day",
        "mg/kg/day",
        "mg/kg/day",
        "mg/kg/day",
        "mg/kg/day",
        "mg/kg/day"
      ],
      "httkVersion": [
        "httk_v_2_3_1",
        "httk_v_2_3_1",
        "httk_v_2_3_1",
        "httk_v_2_3_1",
        "httk_v_2_3_1",
        "httk_v_2_3_1",
        "httk_v_2_3_1",
        "httk_v_2_3_1",
        "httk_v_2_3_1",
        "httk_v_2_3_1",
        "httk_v_2_3_1",
        "httk_v_2_3_1"
      ],
      "potencyValType": [
        "bmd",
        "acc",
        "ac50",
        "acc",
        "ac50",
        "acc",
        "ac50",
        "acc",
        "bmd",
        "bmd",
        "bmd",
        "ac50"
      ],
      "invitrodbVersion": [
        "invitrodb_v_4_2",
        "invitrodb_v_4_2",
        "invitrodb_v_4_2",
        "invitrodb_v_4_2",
        "invitrodb_v_4_2",
        "invitrodb_v_4_2",
        "invitrodb_v_4_2",
        "invitrodb_v_4_2",
        "invitrodb_v_4_2",
        "invitrodb_v_4_2",
        "invitrodb_v_4_2",
        "invitrodb_v_4_2"
      ],
      "interindividualVarPerc": [
        95.0,
        95.0,
        50.0,
        50.0,
        95.0,
        50.0,
        50.0,
        95.0,
        50.0,
        95.0,
        50.0,
        95.0
      ]
    },
    {
      "dtxsid": "DTXSID5032498",
      "preferredName": "Triclosan",
      "aeid": 2212,
      "aenm": null,
      "aedVal": [
        14.72,
        2.108,
        13.48,
        1.008,
        13.7,
        2.645,
        2.566,
        7.681,
        1.348,
        7.457,
        2.592,
        15.44
      ],
      "aedType": [
        "aed.ac50.pbtk50",
        "aed.acc.3css95",
        "aed.acc.3css50",
        "aed.bmd.3css95",
        "aed.acc.pbtk50",
        "aed.ac50.pbtk95",
        "aed.acc.pbtk95",
        "aed.bmd.3css50",
        "aed.bmd.pbtk95",
        "aed.bmd.pbtk50",
        "aed.ac50.3css95",
        "aed.ac50.3css50"
      ],
      "httkModel": [
        "PBTK",
        "3compartmentss",
        "3compartmentss",
        "3compartmentss",
        "PBTK",
        "PBTK",
        "PBTK",
        "3compartmentss",
        "PBTK",
        "PBTK",
        "3compartmentss",
        "3compartmentss"
      ],
      "aedValUnit": [
        "mg/kg/day",
        "mg/kg/day",
        "mg/kg/day",
        "mg/kg/day",
        "mg/kg/day",
        "mg/kg/day",
        "mg/kg/day",
        "mg/kg/day",
        "mg/kg/day",
        "mg/kg/day",
        "mg/kg/day",
        "mg/kg/day"
      ],
      "httkVersion": [
        "httk_v_2_3_1",
        "httk_v_2_3_1",
        "httk_v_2_3_1",
        "httk_v_2_3_1",
        "httk_v_2_3_1",
        "httk_v_2_3_1",
        "httk_v_2_3_1",
        "httk_v_2_3_1",
        "httk_v_2_3_1",
        "httk_v_2_3_1",
        "httk_v_2_3_1",
        "httk_v_2_3_1"
      ],
      "potencyValType": [
        "ac50",
        "acc",
        "acc",
        "bmd",
        "acc",
        "ac50",
        "acc",
        "bmd",
        "bmd",
        "bmd",
        "ac50",
        "ac50"
      ],
      "invitrodbVersion": [
        "invitrodb_v_4_2",
        "invitrodb_v_4_2",
        "invitrodb_v_4_2",
        "invitrodb_v_4_2",
        "invitrodb_v_4_2",
        "invitrodb_v_4_2",
        "invitrodb_v_4_2",
        "invitrodb_v_4_2",
        "invitrodb_v_4_2",
        "invitrodb_v_4_2",
        "invitrodb_v_4_2",
        "invitrodb_v_4_2"
      ],
      "interindividualVarPerc": [
        50.0,
        95.0,
        50.0,
        95.0,
        50.0,
        95.0,
        95.0,
        50.0,
        95.0,
        50.0,
        95.0,
        50.0
      ]
    },
    {
      "dtxsid": "DTXSID5032498",
      "preferredName": "Triclosan",
      "aeid": 2057,
      "aenm": null,
      "aedVal": [
        0.5442,
        4.079,
        2.478,
        2.354,
        0.4346,
        0.6295,
        4.351,
        3.29,
        3.215,
        0.5564,
        0.5118,
        0.6399
      ],
      "aedType": [
        "aed.bmd.3css95",
        "aed.ac50.pbtk50",
        "aed.bmd.3css50",
        "aed.bmd.pbtk50",
        "aed.bmd.pbtk95",
        "aed.ac50.3css95",
        "aed.ac50.3css50",
        "aed.acc.3css50",
        "aed.acc.pbtk50",
        "aed.acc.3css95",
        "aed.acc.pbtk95",
        "aed.ac50.pbtk95"
      ],
      "httkModel": [
        "3compartmentss",
        "PBTK",
        "3compartmentss",
        "PBTK",
        "PBTK",
        "3compartmentss",
        "3compartmentss",
        "3compartmentss",
        "PBTK",
        "3compartmentss",
        "PBTK",
        "PBTK"
      ],
      "aedValUnit": [
        "mg/kg/day",
        "mg/kg/day",
        "mg/kg/day",
        "mg/kg/day",
        "mg/kg/day",
        "mg/kg/day",
        "mg/kg/day",
        "mg/kg/day",
        "mg/kg/day",
        "mg/kg/day",
        "mg/kg/day",
        "mg/kg/day"
      ],
      "httkVersion": [
        "httk_v_2_3_1",
        "httk_v_2_3_1",
        "httk_v_2_3_1",
        "httk_v_2_3_1",
        "httk_v_2_3_1",
        "httk_v_2_3_1",
        "httk_v_2_3_1",
        "httk_v_2_3_1",
        "httk_v_2_3_1",
        "httk_v_2_3_1",
        "httk_v_2_3_1",
        "httk_v_2_3_1"
      ],
      "potencyValType": [
        "bmd",
        "ac50",
        "bmd",
        "bmd",
        "bmd",
        "ac50",
        "ac50",
        "acc",
        "acc",
        "acc",
        "acc",
        "ac50"
      ],
      "invitrodbVersion": [
        "invitrodb_v_4_2",
        "invitrodb_v_4_2",
        "invitrodb_v_4_2",
        "invitrodb_v_4_2",
        "invitrodb_v_4_2",
        "invitrodb_v_4_2",
        "invitrodb_v_4_2",
        "invitrodb_v_4_2",
        "invitrodb_v_4_2",
        "invitrodb_v_4_2",
        "invitrodb_v_4_2",
        "invitrodb_v_4_2"
      ],
      "interindividualVarPerc": [
        95.0,
        50.0,
        50.0,
        50.0,
        95.0,
        95.0,
        50.0,
        50.0,
        50.0,
        95.0,
        95.0,
        95.0
      ]
    },
    {
      "dtxsid": "DTXSID5032498",
      "preferredName": "Triclosan",
      "aeid": 3187,
      "aenm": null,
      "aedVal": [
        0.08308,
        0.06662,
        0.2041,
        0.07585,
        0.4446,
        0.9827,
        0.1799,
        0.4351,
        0.4118,
        0.0658,
        0.3872,
        1.075
      ],
      "aedType": [
        "aed.acc.3css95",
        "aed.acc.pbtk95",
        "aed.ac50.3css95",
        "aed.bmd.3css95",
        "aed.acc.3css50",
        "aed.ac50.3css50",
        "aed.ac50.pbtk95",
        "aed.acc.pbtk50",
        "aed.bmd.3css50",
        "aed.bmd.pbtk95",
        "aed.bmd.pbtk50",
        "aed.ac50.pbtk50"
      ],
      "httkModel": [
        "3compartmentss",
        "PBTK",
        "3compartmentss",
        "3compartmentss",
        "3compartmentss",
        "3compartmentss",
        "PBTK",
        "PBTK",
        "3compartmentss",
        "PBTK",
        "PBTK",
        "PBTK"
      ],
      "aedValUnit": [
        "mg/kg/day",
        "mg/kg/day",
        "mg/kg/day",
        "mg/kg/day",
        "mg/kg/day",
        "mg/kg/day",
        "mg/kg/day",
        "mg/kg/day",
        "mg/kg/day",
        "mg/kg/day",
        "mg/kg/day",
        "mg/kg/day"
      ],
      "httkVersion": [
        "httk_v_2_3_1",
        "httk_v_2_3_1",
        "httk_v_2_3_1",
        "httk_v_2_3_1",
        "httk_v_2_3_1",
        "httk_v_2_3_1",
        "httk_v_2_3_1",
        "httk_v_2_3_1",
        "httk_v_2_3_1",
        "httk_v_2_3_1",
        "httk_v_2_3_1",
        "httk_v_2_3_1"
      ],
      "potencyValType": [
        "acc",
        "acc",
        "ac50",
        "bmd",
        "acc",
        "ac50",
        "ac50",
        "acc",
        "bmd",
        "bmd",
        "bmd",
        "ac50"
      ],
      "invitrodbVersion": [
        "invitrodb_v_4_2",
        "invitrodb_v_4_2",
        "invitrodb_v_4_2",
        "invitrodb_v_4_2",
        "invitrodb_v_4_2",
        "invitrodb_v_4_2",
        "invitrodb_v_4_2",
        "invitrodb_v_4_2",
        "invitrodb_v_4_2",
        "invitrodb_v_4_2",
        "invitrodb_v_4_2",
        "invitrodb_v_4_2"
      ],
      "interindividualVarPerc": [
        95.0,
        95.0,
        95.0,
        95.0,
        50.0,
        50.0,
        95.0,
        50.0,
        50.0,
        95.0,
        50.0,
        50.0
      ]
    },
    {
      "dtxsid": "DTXSID5032498",
      "preferredName": "Triclosan",
      "aeid": 3188,
      "aenm": null,
      "aedVal": [
        3.768,
        4.117,
        2.886,
        0.4104,
        2.856,
        0.6739,
        3.653,
        0.6736,
        0.5769,
        0.5694,
        0.5732,
        4.035
      ],
      "aedType": [
        "aed.bmd.pbtk50",
        "aed.ac50.pbtk50",
        "aed.acc.3css50",
        "aed.acc.3css95",
        "aed.acc.pbtk50",
        "aed.ac50.3css95",
        "aed.bmd.3css50",
        "aed.bmd.pbtk95",
        "aed.bmd.3css95",
        "aed.ac50.pbtk95",
        "aed.acc.pbtk95",
        "aed.ac50.3css50"
      ],
      "httkModel": [
        "PBTK",
        "PBTK",
        "3compartmentss",
        "3compartmentss",
        "PBTK",
        "3compartmentss",
        "3compartmentss",
        "PBTK",
        "3compartmentss",
        "PBTK",
        "PBTK",
        "3compartmentss"
      ],
      "aedValUnit": [
        "mg/kg/day",
        "mg/kg/day",
        "mg/kg/day",
        "mg/kg/day",
        "mg/kg/day",
        "mg/kg/day",
        "mg/kg/day",
        "mg/kg/day",
        "mg/kg/day",
        "mg/kg/day",
        "mg/kg/day",
        "mg/kg/day"
      ],
      "httkVersion": [
        "httk_v_2_3_1",
        "httk_v_2_3_1",
        "httk_v_2_3_1",
        "httk_v_2_3_1",
        "httk_v_2_3_1",
        "httk_v_2_3_1",
        "httk_v_2_3_1",
        "httk_v_2_3_1",
        "httk_v_2_3_1",
        "httk_v_2_3_1",
        "httk_v_2_3_1",
        "httk_v_2_3_1"
      ],
      "potencyValType": [
        "bmd",
        "ac50",
        "acc",
        "acc",
        "acc",
        "ac50",
        "bmd",
        "bmd",
        "bmd",
        "ac50",
        "acc",
        "ac50"
      ],
      "invitrodbVersion": [
        "invitrodb_v_4_2",
        "invitrodb_v_4_2",
        "invitrodb_v_4_2",
        "invitrodb_v_4_2",
        "invitrodb_v_4_2",
        "invitrodb_v_4_2",
        "invitrodb_v_4_2",
        "invitrodb_v_4_2",
        "invitrodb_v_4_2",
        "invitrodb_v_4_2",
        "invitrodb_v_4_2",
        "invitrodb_v_4_2"
      ],
      "interindividualVarPerc": [
        50.0,
        50.0,
        50.0,
        95.0,
        50.0,
        95.0,
        50.0,
        95.0,
        95.0,
        95.0,
        95.0,
        50.0
      ]
    },
    {
      "dtxsid": "DTXSID5032498",
      "preferredName": "Triclosan",
      "aeid": 242,
      "aenm": null,
      "aedVal": [
        0.6692,
        0.9192,
        0.9211,
        1.927,
        0.1609,
        2.027,
        0.2969,
        3.486,
        3.516,
        0.5586,
        0.1748,
        0.2916
      ],
      "aedType": [
        "aed.ac50.pbtk95",
        "aed.acc.3css50",
        "aed.acc.pbtk50",
        "aed.bmd.pbtk50",
        "aed.acc.3css95",
        "aed.bmd.3css50",
        "aed.bmd.3css95",
        "aed.ac50.3css50",
        "aed.ac50.pbtk50",
        "aed.ac50.3css95",
        "aed.acc.pbtk95",
        "aed.bmd.pbtk95"
      ],
      "httkModel": [
        "PBTK",
        "3compartmentss",
        "PBTK",
        "PBTK",
        "3compartmentss",
        "3compartmentss",
        "3compartmentss",
        "3compartmentss",
        "PBTK",
        "3compartmentss",
        "PBTK",
        "PBTK"
      ],
      "aedValUnit": [
        "mg/kg/day",
        "mg/kg/day",
        "mg/kg/day",
        "mg/kg/day",
        "mg/kg/day",
        "mg/kg/day",
        "mg/kg/day",
        "mg/kg/day",
        "mg/kg/day",
        "mg/kg/day",
        "mg/kg/day",
        "mg/kg/day"
      ],
      "httkVersion": [
        "httk_v_2_3_1",
        "httk_v_2_3_1",
        "httk_v_2_3_1",
        "httk_v_2_3_1",
        "httk_v_2_3_1",
        "httk_v_2_3_1",
        "httk_v_2_3_1",
        "httk_v_2_3_1",
        "httk_v_2_3_1",
        "httk_v_2_3_1",
        "httk_v_2_3_1",
        "httk_v_2_3_1"
      ],
      "potencyValType": [
        "ac50",
        "acc",
        "acc",
        "bmd",
        "acc",
        "bmd",
        "bmd",
        "ac50",
        "ac50",
        "ac50",
        "acc",
        "bmd"
      ],
      "invitrodbVersion": [
        "invitrodb_v_4_2",
        "invitrodb_v_4_2",
        "invitrodb_v_4_2",
        "invitrodb_v_4_2",
        "invitrodb_v_4_2",
        "invitrodb_v_4_2",
        "invitrodb_v_4_2",
        "invitrodb_v_4_2",
        "invitrodb_v_4_2",
        "invitrodb_v_4_2",
        "invitrodb_v_4_2",
        "invitrodb_v_4_2"
      ],
      "interindividualVarPerc": [
        95.0,
        50.0,
        50.0,
        50.0,
        95.0,
        50.0,
        95.0,
        50.0,
        50.0,
        95.0,
        95.0,
        95.0
      ]
    },
    {
      "dtxsid": "DTXSID5032498",
      "preferredName": "Triclosan",
      "aeid": 242,
      "aenm": null,
      "aedVal": [
        0.2303,
        2.05,
        0.1448,
        0.9116,
        2.174,
        1.507,
        0.992,
        0.1363,
        0.3531,
        1.44,
        0.2435,
        0.3659
      ],
      "aedType": [
        "aed.bmd.3css95",
        "aed.ac50.3css50",
        "aed.acc.pbtk95",
        "aed.acc.pbtk50",
        "aed.ac50.pbtk50",
        "aed.bmd.3css50",
        "aed.acc.3css50",
        "aed.acc.3css95",
        "aed.ac50.3css95",
        "aed.bmd.pbtk50",
        "aed.bmd.pbtk95",
        "aed.ac50.pbtk95"
      ],
      "httkModel": [
        "3compartmentss",
        "3compartmentss",
        "PBTK",
        "PBTK",
        "PBTK",
        "3compartmentss",
        "3compartmentss",
        "3compartmentss",
        "3compartmentss",
        "PBTK",
        "PBTK",
        "PBTK"
      ],
      "aedValUnit": [
        "mg/kg/day",
        "mg/kg/day",
        "mg/kg/day",
        "mg/kg/day",
        "mg/kg/day",
        "mg/kg/day",
        "mg/kg/day",
        "mg/kg/day",
        "mg/kg/day",
        "mg/kg/day",
        "mg/kg/day",
        "mg/kg/day"
      ],
      "httkVersion": [
        "httk_v_2_3_1",
        "httk_v_2_3_1",
        "httk_v_2_3_1",
        "httk_v_2_3_1",
        "httk_v_2_3_1",
        "httk_v_2_3_1",
        "httk_v_2_3_1",
        "httk_v_2_3_1",
        "httk_v_2_3_1",
        "httk_v_2_3_1",
        "httk_v_2_3_1",
        "httk_v_2_3_1"
      ],
      "potencyValType": [
        "bmd",
        "ac50",
        "acc",
        "acc",
        "ac50",
        "bmd",
        "acc",
        "acc",
        "ac50",
        "bmd",
        "bmd",
        "ac50"
      ],
      "invitrodbVersion": [
        "invitrodb_v_4_2",
        "invitrodb_v_4_2",
        "invitrodb_v_4_2",
        "invitrodb_v_4_2",
        "invitrodb_v_4_2",
        "invitrodb_v_4_2",
        "invitrodb_v_4_2",
        "invitrodb_v_4_2",
        "invitrodb_v_4_2",
        "invitrodb_v_4_2",
        "invitrodb_v_4_2",
        "invitrodb_v_4_2"
      ],
      "interindividualVarPerc": [
        95.0,
        50.0,
        95.0,
        50.0,
        50.0,
        50.0,
        50.0,
        95.0,
        95.0,
        50.0,
        95.0,
        95.0
      ]
    },
    {
      "dtxsid": "DTXSID5032498",
      "preferredName": "Triclosan",
      "aeid": 242,
      "aenm": null,
      "aedVal": [
        0.1477,
        0.2684,
        0.1507,
        0.9676,
        2.17,
        1.493,
        0.9575,
        2.073,
        1.563,
        0.3874,
        0.2401,
        0.4238
      ],
      "aedType": [
        "aed.acc.3css95",
        "aed.bmd.3css95",
        "aed.acc.pbtk95",
        "aed.acc.pbtk50",
        "aed.ac50.pbtk50",
        "aed.bmd.3css50",
        "aed.acc.3css50",
        "aed.ac50.3css50",
        "aed.bmd.pbtk50",
        "aed.ac50.3css95",
        "aed.bmd.pbtk95",
        "aed.ac50.pbtk95"
      ],
      "httkModel": [
        "3compartmentss",
        "3compartmentss",
        "PBTK",
        "PBTK",
        "PBTK",
        "3compartmentss",
        "3compartmentss",
        "3compartmentss",
        "PBTK",
        "3compartmentss",
        "PBTK",
        "PBTK"
      ],
      "aedValUnit": [
        "mg/kg/day",
        "mg/kg/day",
        "mg/kg/day",
        "mg/kg/day",
        "mg/kg/day",
        "mg/kg/day",
        "mg/kg/day",
        "mg/kg/day",
        "mg/kg/day",
        "mg/kg/day",
        "mg/kg/day",
        "mg/kg/day"
      ],
      "httkVersion": [
        "httk_v_2_3_1",
        "httk_v_2_3_1",
        "httk_v_2_3_1",
        "httk_v_2_3_1",
        "httk_v_2_3_1",
        "httk_v_2_3_1",
        "httk_v_2_3_1",
        "httk_v_2_3_1",
        "httk_v_2_3_1",
        "httk_v_2_3_1",
        "httk_v_2_3_1",
        "httk_v_2_3_1"
      ],
      "potencyValType": [
        "acc",
        "bmd",
        "acc",
        "acc",
        "ac50",
        "bmd",
        "acc",
        "ac50",
        "bmd",
        "ac50",
        "bmd",
        "ac50"
      ],
      "invitrodbVersion": [
        "invitrodb_v_4_2",
        "invitrodb_v_4_2",
        "invitrodb_v_4_2",
        "invitrodb_v_4_2",
        "invitrodb_v_4_2",
        "invitrodb_v_4_2",
        "invitrodb_v_4_2",
        "invitrodb_v_4_2",
        "invitrodb_v_4_2",
        "invitrodb_v_4_2",
        "invitrodb_v_4_2",
        "invitrodb_v_4_2"
      ],
      "interindividualVarPerc": [
        95.0,
        95.0,
        95.0,
        50.0,
        50.0,
        50.0,
        50.0,
        50.0,
        50.0,
        95.0,
        95.0,
        95.0
      ]
    },
    {
      "dtxsid": "DTXSID5032498",
      "preferredName": "Triclosan",
      "aeid": 242,
      "aenm": null,
      "aedVal": [
        0.3466,
        0.6254,
        0.2238,
        1.999,
        0.1903,
        2.003,
        0.5704,
        1.125,
        0.3499,
        3.462,
        1.128,
        3.489
      ],
      "aedType": [
        "aed.bmd.pbtk95",
        "aed.ac50.pbtk95",
        "aed.acc.pbtk95",
        "aed.bmd.pbtk50",
        "aed.acc.3css95",
        "aed.bmd.3css50",
        "aed.ac50.3css95",
        "aed.acc.pbtk50",
        "aed.bmd.3css95",
        "aed.ac50.pbtk50",
        "aed.acc.3css50",
        "aed.ac50.3css50"
      ],
      "httkModel": [
        "PBTK",
        "PBTK",
        "PBTK",
        "PBTK",
        "3compartmentss",
        "3compartmentss",
        "3compartmentss",
        "PBTK",
        "3compartmentss",
        "PBTK",
        "3compartmentss",
        "3compartmentss"
      ],
      "aedValUnit": [
        "mg/kg/day",
        "mg/kg/day",
        "mg/kg/day",
        "mg/kg/day",
        "mg/kg/day",
        "mg/kg/day",
        "mg/kg/day",
        "mg/kg/day",
        "mg/kg/day",
        "mg/kg/day",
        "mg/kg/day",
        "mg/kg/day"
      ],
      "httkVersion": [
        "httk_v_2_3_1",
        "httk_v_2_3_1",
        "httk_v_2_3_1",
        "httk_v_2_3_1",
        "httk_v_2_3_1",
        "httk_v_2_3_1",
        "httk_v_2_3_1",
        "httk_v_2_3_1",
        "httk_v_2_3_1",
        "httk_v_2_3_1",
        "httk_v_2_3_1",
        "httk_v_2_3_1"
      ],
      "potencyValType": [
        "bmd",
        "ac50",
        "acc",
        "bmd",
        "acc",
        "bmd",
        "ac50",
        "acc",
        "bmd",
        "ac50",
        "acc",
        "ac50"
      ],
      "invitrodbVersion": [
        "invitrodb_v_4_2",
        "invitrodb_v_4_2",
        "invitrodb_v_4_2",
        "invitrodb_v_4_2",
        "invitrodb_v_4_2",
        "invitrodb_v_4_2",
        "invitrodb_v_4_2",
        "invitrodb_v_4_2",
        "invitrodb_v_4_2",
        "invitrodb_v_4_2",
        "invitrodb_v_4_2",
        "invitrodb_v_4_2"
      ],
      "interindividualVarPerc": [
        95.0,
        95.0,
        95.0,
        50.0,
        95.0,
        50.0,
        95.0,
        50.0,
        95.0,
        50.0,
        50.0,
        50.0
      ]
    },
    {
      "dtxsid": "DTXSID5032498",
      "preferredName": "Triclosan",
      "aeid": 244,
      "aenm": null,
      "aedVal": [
        0.606,
        0.9858,
        0.1619,
        0.09229,
        0.6075,
        0.08981,
        3.135,
        2.902,
        0.4416,
        1.062,
        0.1614,
        0.563
      ],
      "aedType": [
        "aed.acc.pbtk50",
        "aed.bmd.3css50",
        "aed.bmd.3css95",
        "aed.acc.3css95",
        "aed.acc.3css50",
        "aed.acc.pbtk95",
        "aed.ac50.3css50",
        "aed.ac50.pbtk50",
        "aed.ac50.3css95",
        "aed.bmd.pbtk50",
        "aed.bmd.pbtk95",
        "aed.ac50.pbtk95"
      ],
      "httkModel": [
        "PBTK",
        "3compartmentss",
        "3compartmentss",
        "3compartmentss",
        "3compartmentss",
        "PBTK",
        "3compartmentss",
        "PBTK",
        "3compartmentss",
        "PBTK",
        "PBTK",
        "PBTK"
      ],
      "aedValUnit": [
        "mg/kg/day",
        "mg/kg/day",
        "mg/kg/day",
        "mg/kg/day",
        "mg/kg/day",
        "mg/kg/day",
        "mg/kg/day",
        "mg/kg/day",
        "mg/kg/day",
        "mg/kg/day",
        "mg/kg/day",
        "mg/kg/day"
      ],
      "httkVersion": [
        "httk_v_2_3_1",
        "httk_v_2_3_1",
        "httk_v_2_3_1",
        "httk_v_2_3_1",
        "httk_v_2_3_1",
        "httk_v_2_3_1",
        "httk_v_2_3_1",
        "httk_v_2_3_1",
        "httk_v_2_3_1",
        "httk_v_2_3_1",
        "httk_v_2_3_1",
        "httk_v_2_3_1"
      ],
      "potencyValType": [
        "acc",
        "bmd",
        "bmd",
        "acc",
        "acc",
        "acc",
        "ac50",
        "ac50",
        "ac50",
        "bmd",
        "bmd",
        "ac50"
      ],
      "invitrodbVersion": [
        "invitrodb_v_4_2",
        "invitrodb_v_4_2",
        "invitrodb_v_4_2",
        "invitrodb_v_4_2",
        "invitrodb_v_4_2",
        "invitrodb_v_4_2",
        "invitrodb_v_4_2",
        "invitrodb_v_4_2",
        "invitrodb_v_4_2",
        "invitrodb_v_4_2",
        "invitrodb_v_4_2",
        "invitrodb_v_4_2"
      ],
      "interindividualVarPerc": [
        50.0,
        50.0,
        95.0,
        95.0,
        50.0,
        95.0,
        50.0,
        50.0,
        95.0,
        50.0,
        95.0,
        95.0
      ]
    },
    {
      "dtxsid": "DTXSID5032498",
      "preferredName": "Triclosan",
      "aeid": 244,
      "aenm": null,
      "aedVal": [
        0.2075,
        1.273,
        0.2314,
        2.518,
        1.188,
        0.176,
        0.9562,
        0.3737,
        0.9406,
        0.3727,
        0.1699,
        2.63
      ],
      "aedType": [
        "aed.bmd.pbtk95",
        "aed.bmd.3css50",
        "aed.bmd.3css95",
        "aed.ac50.pbtk50",
        "aed.bmd.pbtk50",
        "aed.acc.pbtk95",
        "aed.acc.3css50",
        "aed.ac50.pbtk95",
        "aed.acc.pbtk50",
        "aed.ac50.3css95",
        "aed.acc.3css95",
        "aed.ac50.3css50"
      ],
      "httkModel": [
        "PBTK",
        "3compartmentss",
        "3compartmentss",
        "PBTK",
        "PBTK",
        "PBTK",
        "3compartmentss",
        "PBTK",
        "PBTK",
        "3compartmentss",
        "3compartmentss",
        "3compartmentss"
      ],
      "aedValUnit": [
        "mg/kg/day",
        "mg/kg/day",
        "mg/kg/day",
        "mg/kg/day",
        "mg/kg/day",
        "mg/kg/day",
        "mg/kg/day",
        "mg/kg/day",
        "mg/kg/day",
        "mg/kg/day",
        "mg/kg/day",
        "mg/kg/day"
      ],
      "httkVersion": [
        "httk_v_2_3_1",
        "httk_v_2_3_1",
        "httk_v_2_3_1",
        "httk_v_2_3_1",
        "httk_v_2_3_1",
        "httk_v_2_3_1",
        "httk_v_2_3_1",
        "httk_v_2_3_1",
        "httk_v_2_3_1",
        "httk_v_2_3_1",
        "httk_v_2_3_1",
        "httk_v_2_3_1"
      ],
      "potencyValType": [
        "bmd",
        "bmd",
        "bmd",
        "ac50",
        "bmd",
        "acc",
        "acc",
        "ac50",
        "acc",
        "ac50",
        "acc",
        "ac50"
      ],
      "invitrodbVersion": [
        "invitrodb_v_4_2",
        "invitrodb_v_4_2",
        "invitrodb_v_4_2",
        "invitrodb_v_4_2",
        "invitrodb_v_4_2",
        "invitrodb_v_4_2",
        "invitrodb_v_4_2",
        "invitrodb_v_4_2",
        "invitrodb_v_4_2",
        "invitrodb_v_4_2",
        "invitrodb_v_4_2",
        "invitrodb_v_4_2"
      ],
      "interindividualVarPerc": [
        95.0,
        50.0,
        95.0,
        50.0,
        50.0,
        95.0,
        50.0,
        95.0,
        50.0,
        95.0,
        95.0,
        50.0
      ]
    },
    {
      "dtxsid": "DTXSID5032498",
      "preferredName": "Triclosan",
      "aeid": 244,
      "aenm": null,
      "aedVal": [
        0.1465,
        1.749,
        0.9281,
        0.6524,
        1.664,
        0.1298,
        0.09819,
        0.1408,
        0.6299,
        0.8897,
        0.3677,
        0.3376
      ],
      "aedType": [
        "aed.bmd.3css95",
        "aed.ac50.pbtk50",
        "aed.bmd.3css50",
        "aed.acc.pbtk50",
        "aed.ac50.3css50",
        "aed.acc.3css95",
        "aed.acc.pbtk95",
        "aed.bmd.pbtk95",
        "aed.acc.3css50",
        "aed.bmd.pbtk50",
        "aed.ac50.3css95",
        "aed.ac50.pbtk95"
      ],
      "httkModel": [
        "3compartmentss",
        "PBTK",
        "3compartmentss",
        "PBTK",
        "3compartmentss",
        "3compartmentss",
        "PBTK",
        "PBTK",
        "3compartmentss",
        "PBTK",
        "3compartmentss",
        "PBTK"
      ],
      "aedValUnit": [
        "mg/kg/day",
        "mg/kg/day",
        "mg/kg/day",
        "mg/kg/day",
        "mg/kg/day",
        "mg/kg/day",
        "mg/kg/day",
        "mg/kg/day",
        "mg/kg/day",
        "mg/kg/day",
        "mg/kg/day",
        "mg/kg/day"
      ],
      "httkVersion": [
        "httk_v_2_3_1",
        "httk_v_2_3_1",
        "httk_v_2_3_1",
        "httk_v_2_3_1",
        "httk_v_2_3_1",
        "httk_v_2_3_1",
        "httk_v_2_3_1",
        "httk_v_2_3_1",
        "httk_v_2_3_1",
        "httk_v_2_3_1",
        "httk_v_2_3_1",
        "httk_v_2_3_1"
      ],
      "potencyValType": [
        "bmd",
        "ac50",
        "bmd",
        "acc",
        "ac50",
        "acc",
        "acc",
        "bmd",
        "acc",
        "bmd",
        "ac50",
        "ac50"
      ],
      "invitrodbVersion": [
        "invitrodb_v_4_2",
        "invitrodb_v_4_2",
        "invitrodb_v_4_2",
        "invitrodb_v_4_2",
        "invitrodb_v_4_2",
        "invitrodb_v_4_2",
        "invitrodb_v_4_2",
        "invitrodb_v_4_2",
        "invitrodb_v_4_2",
        "invitrodb_v_4_2",
        "invitrodb_v_4_2",
        "invitrodb_v_4_2"
      ],
      "interindividualVarPerc": [
        95.0,
        50.0,
        50.0,
        50.0,
        50.0,
        95.0,
        95.0,
        95.0,
        50.0,
        50.0,
        95.0,
        95.0
      ]
    },
    {
      "dtxsid": "DTXSID5032498",
      "preferredName": "Triclosan",
      "aeid": 244,
      "aenm": null,
      "aedVal": [
        0.1997,
        1.082,
        1.104,
        0.3689,
        0.3499,
        0.1315,
        0.8207,
        0.1828,
        0.1427,
        1.986,
        0.827,
        2.134
      ],
      "aedType": [
        "aed.bmd.pbtk95",
        "aed.bmd.pbtk50",
        "aed.bmd.3css50",
        "aed.ac50.3css95",
        "aed.ac50.pbtk95",
        "aed.acc.3css95",
        "aed.acc.3css50",
        "aed.bmd.3css95",
        "aed.acc.pbtk95",
        "aed.ac50.pbtk50",
        "aed.acc.pbtk50",
        "aed.ac50.3css50"
      ],
      "httkModel": [
        "PBTK",
        "PBTK",
        "3compartmentss",
        "3compartmentss",
        "PBTK",
        "3compartmentss",
        "3compartmentss",
        "3compartmentss",
        "PBTK",
        "PBTK",
        "PBTK",
        "3compartmentss"
      ],
      "aedValUnit": [
        "mg/kg/day",
        "mg/kg/day",
        "mg/kg/day",
        "mg/kg/day",
        "mg/kg/day",
        "mg/kg/day",
        "mg/kg/day",
        "mg/kg/day",
        "mg/kg/day",
        "mg/kg/day",
        "mg/kg/day",
        "mg/kg/day"
      ],
      "httkVersion": [
        "httk_v_2_3_1",
        "httk_v_2_3_1",
        "httk_v_2_3_1",
        "httk_v_2_3_1",
        "httk_v_2_3_1",
        "httk_v_2_3_1",
        "httk_v_2_3_1",
        "httk_v_2_3_1",
        "httk_v_2_3_1",
        "httk_v_2_3_1",
        "httk_v_2_3_1",
        "httk_v_2_3_1"
      ],
      "potencyValType": [
        "bmd",
        "bmd",
        "bmd",
        "ac50",
        "ac50",
        "acc",
        "acc",
        "bmd",
        "acc",
        "ac50",
        "acc",
        "ac50"
      ],
      "invitrodbVersion": [
        "invitrodb_v_4_2",
        "invitrodb_v_4_2",
        "invitrodb_v_4_2",
        "invitrodb_v_4_2",
        "invitrodb_v_4_2",
        "invitrodb_v_4_2",
        "invitrodb_v_4_2",
        "invitrodb_v_4_2",
        "invitrodb_v_4_2",
        "invitrodb_v_4_2",
        "invitrodb_v_4_2",
        "invitrodb_v_4_2"
      ],
      "interindividualVarPerc": [
        95.0,
        50.0,
        50.0,
        95.0,
        95.0,
        95.0,
        50.0,
        95.0,
        95.0,
        50.0,
        50.0,
        50.0
      ]
    },
    {
      "dtxsid": "DTXSID5032498",
      "preferredName": "Triclosan",
      "aeid": 246,
      "aenm": null,
      "aedVal": [
        1.641,
        0.3102,
        0.3047,
        0.4248,
        1.565,
        0.8669,
        2.575,
        5.597,
        5.606,
        0.5515,
        0.8363,
        2.682
      ],
      "aedType": [
        "aed.acc.pbtk50",
        "aed.acc.pbtk95",
        "aed.acc.3css95",
        "aed.bmd.pbtk95",
        "aed.acc.3css50",
        "aed.ac50.3css95",
        "aed.bmd.3css50",
        "aed.ac50.3css50",
        "aed.ac50.pbtk50",
        "aed.bmd.3css95",
        "aed.ac50.pbtk95",
        "aed.bmd.pbtk50"
      ],
      "httkModel": [
        "PBTK",
        "PBTK",
        "3compartmentss",
        "PBTK",
        "3compartmentss",
        "3compartmentss",
        "3compartmentss",
        "3compartmentss",
        "PBTK",
        "3compartmentss",
        "PBTK",
        "PBTK"
      ],
      "aedValUnit": [
        "mg/kg/day",
        "mg/kg/day",
        "mg/kg/day",
        "mg/kg/day",
        "mg/kg/day",
        "mg/kg/day",
        "mg/kg/day",
        "mg/kg/day",
        "mg/kg/day",
        "mg/kg/day",
        "mg/kg/day",
        "mg/kg/day"
      ],
      "httkVersion": [
        "httk_v_2_3_1",
        "httk_v_2_3_1",
        "httk_v_2_3_1",
        "httk_v_2_3_1",
        "httk_v_2_3_1",
        "httk_v_2_3_1",
        "httk_v_2_3_1",
        "httk_v_2_3_1",
        "httk_v_2_3_1",
        "httk_v_2_3_1",
        "httk_v_2_3_1",
        "httk_v_2_3_1"
      ],
      "potencyValType": [
        "acc",
        "acc",
        "acc",
        "bmd",
        "acc",
        "ac50",
        "bmd",
        "ac50",
        "ac50",
        "bmd",
        "ac50",
        "bmd"
      ],
      "invitrodbVersion": [
        "invitrodb_v_4_2",
        "invitrodb_v_4_2",
        "invitrodb_v_4_2",
        "invitrodb_v_4_2",
        "invitrodb_v_4_2",
        "invitrodb_v_4_2",
        "invitrodb_v_4_2",
        "invitrodb_v_4_2",
        "invitrodb_v_4_2",
        "invitrodb_v_4_2",
        "invitrodb_v_4_2",
        "invitrodb_v_4_2"
      ],
      "interindividualVarPerc": [
        50.0,
        95.0,
        95.0,
        95.0,
        50.0,
        95.0,
        50.0,
        50.0,
        50.0,
        95.0,
        95.0,
        50.0
      ]
    },
    {
      "dtxsid": "DTXSID5032498",
      "preferredName": "Triclosan",
      "aeid": 246,
      "aenm": null,
      "aedVal": [
        0.2406,
        0.6669,
        0.358,
        0.5668,
        3.376,
        0.2098,
        3.228,
        1.397,
        1.427,
        2.035,
        2.123,
        0.2735
      ],
      "aedType": [
        "aed.acc.pbtk95",
        "aed.ac50.3css95",
        "aed.bmd.3css95",
        "aed.ac50.pbtk95",
        "aed.ac50.pbtk50",
        "aed.acc.3css95",
        "aed.ac50.3css50",
        "aed.acc.3css50",
        "aed.acc.pbtk50",
        "aed.bmd.3css50",
        "aed.bmd.pbtk50",
        "aed.bmd.pbtk95"
      ],
      "httkModel": [
        "PBTK",
        "3compartmentss",
        "3compartmentss",
        "PBTK",
        "PBTK",
        "3compartmentss",
        "3compartmentss",
        "3compartmentss",
        "PBTK",
        "3compartmentss",
        "PBTK",
        "PBTK"
      ],
      "aedValUnit": [
        "mg/kg/day",
        "mg/kg/day",
        "mg/kg/day",
        "mg/kg/day",
        "mg/kg/day",
        "mg/kg/day",
        "mg/kg/day",
        "mg/kg/day",
        "mg/kg/day",
        "mg/kg/day",
        "mg/kg/day",
        "mg/kg/day"
      ],
      "httkVersion": [
        "httk_v_2_3_1",
        "httk_v_2_3_1",
        "httk_v_2_3_1",
        "httk_v_2_3_1",
        "httk_v_2_3_1",
        "httk_v_2_3_1",
        "httk_v_2_3_1",
        "httk_v_2_3_1",
        "httk_v_2_3_1",
        "httk_v_2_3_1",
        "httk_v_2_3_1",
        "httk_v_2_3_1"
      ],
      "potencyValType": [
        "acc",
        "ac50",
        "bmd",
        "ac50",
        "ac50",
        "acc",
        "ac50",
        "acc",
        "acc",
        "bmd",
        "bmd",
        "bmd"
      ],
      "invitrodbVersion": [
        "invitrodb_v_4_2",
        "invitrodb_v_4_2",
        "invitrodb_v_4_2",
        "invitrodb_v_4_2",
        "invitrodb_v_4_2",
        "invitrodb_v_4_2",
        "invitrodb_v_4_2",
        "invitrodb_v_4_2",
        "invitrodb_v_4_2",
        "invitrodb_v_4_2",
        "invitrodb_v_4_2",
        "invitrodb_v_4_2"
      ],
      "interindividualVarPerc": [
        95.0,
        95.0,
        95.0,
        95.0,
        50.0,
        95.0,
        50.0,
        50.0,
        50.0,
        50.0,
        50.0,
        95.0
      ]
    },
    {
      "dtxsid": "DTXSID5032498",
      "preferredName": "Triclosan",
      "aeid": 98,
      "aenm": null,
      "aedVal": [
        1.469,
        1.793,
        0.8711,
        0.1998,
        1.483,
        0.2893,
        0.3981,
        0.9006,
        0.1599,
        0.1505,
        0.2532,
        1.841
      ],
      "aedType": [
        "aed.ac50.3css50",
        "aed.acc.pbtk50",
        "aed.bmd.pbtk50",
        "aed.ac50.3css95",
        "aed.ac50.pbtk50",
        "aed.acc.pbtk95",
        "aed.acc.3css95",
        "aed.bmd.3css50",
        "aed.bmd.pbtk95",
        "aed.bmd.3css95",
        "aed.ac50.pbtk95",
        "aed.acc.3css50"
      ],
      "httkModel": [
        "3compartmentss",
        "PBTK",
        "PBTK",
        "3compartmentss",
        "PBTK",
        "PBTK",
        "3compartmentss",
        "3compartmentss",
        "PBTK",
        "3compartmentss",
        "PBTK",
        "3compartmentss"
      ],
      "aedValUnit": [
        "mg/kg/day",
        "mg/kg/day",
        "mg/kg/day",
        "mg/kg/day",
        "mg/kg/day",
        "mg/kg/day",
        "mg/kg/day",
        "mg/kg/day",
        "mg/kg/day",
        "mg/kg/day",
        "mg/kg/day",
        "mg/kg/day"
      ],
      "httkVersion": [
        "httk_v_2_3_1",
        "httk_v_2_3_1",
        "httk_v_2_3_1",
        "httk_v_2_3_1",
        "httk_v_2_3_1",
        "httk_v_2_3_1",
        "httk_v_2_3_1",
        "httk_v_2_3_1",
        "httk_v_2_3_1",
        "httk_v_2_3_1",
        "httk_v_2_3_1",
        "httk_v_2_3_1"
      ],
      "potencyValType": [
        "ac50",
        "acc",
        "bmd",
        "ac50",
        "ac50",
        "acc",
        "acc",
        "bmd",
        "bmd",
        "bmd",
        "ac50",
        "acc"
      ],
      "invitrodbVersion": [
        "invitrodb_v_4_2",
        "invitrodb_v_4_2",
        "invitrodb_v_4_2",
        "invitrodb_v_4_2",
        "invitrodb_v_4_2",
        "invitrodb_v_4_2",
        "invitrodb_v_4_2",
        "invitrodb_v_4_2",
        "invitrodb_v_4_2",
        "invitrodb_v_4_2",
        "invitrodb_v_4_2",
        "invitrodb_v_4_2"
      ],
      "interindividualVarPerc": [
        50.0,
        50.0,
        50.0,
        95.0,
        50.0,
        95.0,
        95.0,
        50.0,
        95.0,
        95.0,
        95.0,
        50.0
      ]
    },
    {
      "dtxsid": "DTXSID5032498",
      "preferredName": "Triclosan",
      "aeid": 246,
      "aenm": null,
      "aedVal": [
        2.612,
        0.492,
        0.2659,
        2.665,
        1.097,
        0.3093,
        1.79,
        1.197,
        0.1986,
        0.1646,
        1.822,
        0.4707
      ],
      "aedType": [
        "aed.ac50.pbtk50",
        "aed.ac50.3css95",
        "aed.bmd.pbtk95",
        "aed.ac50.3css50",
        "aed.acc.3css50",
        "aed.bmd.3css95",
        "aed.bmd.3css50",
        "aed.acc.pbtk50",
        "aed.acc.3css95",
        "aed.acc.pbtk95",
        "aed.bmd.pbtk50",
        "aed.ac50.pbtk95"
      ],
      "httkModel": [
        "PBTK",
        "3compartmentss",
        "PBTK",
        "3compartmentss",
        "3compartmentss",
        "3compartmentss",
        "3compartmentss",
        "PBTK",
        "3compartmentss",
        "PBTK",
        "PBTK",
        "PBTK"
      ],
      "aedValUnit": [
        "mg/kg/day",
        "mg/kg/day",
        "mg/kg/day",
        "mg/kg/day",
        "mg/kg/day",
        "mg/kg/day",
        "mg/kg/day",
        "mg/kg/day",
        "mg/kg/day",
        "mg/kg/day",
        "mg/kg/day",
        "mg/kg/day"
      ],
      "httkVersion": [
        "httk_v_2_3_1",
        "httk_v_2_3_1",
        "httk_v_2_3_1",
        "httk_v_2_3_1",
        "httk_v_2_3_1",
        "httk_v_2_3_1",
        "httk_v_2_3_1",
        "httk_v_2_3_1",
        "httk_v_2_3_1",
        "httk_v_2_3_1",
        "httk_v_2_3_1",
        "httk_v_2_3_1"
      ],
      "potencyValType": [
        "ac50",
        "ac50",
        "bmd",
        "ac50",
        "acc",
        "bmd",
        "bmd",
        "acc",
        "acc",
        "acc",
        "bmd",
        "ac50"
      ],
      "invitrodbVersion": [
        "invitrodb_v_4_2",
        "invitrodb_v_4_2",
        "invitrodb_v_4_2",
        "invitrodb_v_4_2",
        "invitrodb_v_4_2",
        "invitrodb_v_4_2",
        "invitrodb_v_4_2",
        "invitrodb_v_4_2",
        "invitrodb_v_4_2",
        "invitrodb_v_4_2",
        "invitrodb_v_4_2",
        "invitrodb_v_4_2"
      ],
      "interindividualVarPerc": [
        50.0,
        95.0,
        95.0,
        50.0,
        50.0,
        95.0,
        50.0,
        50.0,
        95.0,
        95.0,
        50.0,
        95.0
      ]
    },
    {
      "dtxsid": "DTXSID5032498",
      "preferredName": "Triclosan",
      "aeid": 246,
      "aenm": null,
      "aedVal": [
        2.033,
        0.6883,
        0.3361,
        0.1198,
        4.534,
        0.3508,
        0.1167,
        4.677,
        0.9586,
        0.6629,
        2.089,
        0.6406
      ],
      "aedType": [
        "aed.bmd.pbtk50",
        "aed.ac50.pbtk95",
        "aed.bmd.pbtk95",
        "aed.acc.3css95",
        "aed.ac50.pbtk50",
        "aed.bmd.3css95",
        "aed.acc.pbtk95",
        "aed.ac50.3css50",
        "aed.ac50.3css95",
        "aed.acc.3css50",
        "aed.bmd.3css50",
        "aed.acc.pbtk50"
      ],
      "httkModel": [
        "PBTK",
        "PBTK",
        "PBTK",
        "3compartmentss",
        "PBTK",
        "3compartmentss",
        "PBTK",
        "3compartmentss",
        "3compartmentss",
        "3compartmentss",
        "3compartmentss",
        "PBTK"
      ],
      "aedValUnit": [
        "mg/kg/day",
        "mg/kg/day",
        "mg/kg/day",
        "mg/kg/day",
        "mg/kg/day",
        "mg/kg/day",
        "mg/kg/day",
        "mg/kg/day",
        "mg/kg/day",
        "mg/kg/day",
        "mg/kg/day",
        "mg/kg/day"
      ],
      "httkVersion": [
        "httk_v_2_3_1",
        "httk_v_2_3_1",
        "httk_v_2_3_1",
        "httk_v_2_3_1",
        "httk_v_2_3_1",
        "httk_v_2_3_1",
        "httk_v_2_3_1",
        "httk_v_2_3_1",
        "httk_v_2_3_1",
        "httk_v_2_3_1",
        "httk_v_2_3_1",
        "httk_v_2_3_1"
      ],
      "potencyValType": [
        "bmd",
        "ac50",
        "bmd",
        "acc",
        "ac50",
        "bmd",
        "acc",
        "ac50",
        "ac50",
        "acc",
        "bmd",
        "acc"
      ],
      "invitrodbVersion": [
        "invitrodb_v_4_2",
        "invitrodb_v_4_2",
        "invitrodb_v_4_2",
        "invitrodb_v_4_2",
        "invitrodb_v_4_2",
        "invitrodb_v_4_2",
        "invitrodb_v_4_2",
        "invitrodb_v_4_2",
        "invitrodb_v_4_2",
        "invitrodb_v_4_2",
        "invitrodb_v_4_2",
        "invitrodb_v_4_2"
      ],
      "interindividualVarPerc": [
        50.0,
        95.0,
        95.0,
        95.0,
        50.0,
        95.0,
        95.0,
        50.0,
        95.0,
        50.0,
        50.0,
        50.0
      ]
    },
    {
      "dtxsid": "DTXSID5032498",
      "preferredName": "Triclosan",
      "aeid": 98,
      "aenm": null,
      "aedVal": [
        1.635,
        0.2975,
        1.583,
        0.2649,
        1.822,
        0.3436,
        0.3358,
        1.905,
        0.2551,
        1.82,
        0.2809,
        1.963
      ],
      "aedType": [
        "aed.bmd.3css50",
        "aed.bmd.3css95",
        "aed.bmd.pbtk50",
        "aed.ac50.pbtk95",
        "aed.acc.3css50",
        "aed.acc.pbtk95",
        "aed.bmd.pbtk95",
        "aed.ac50.3css50",
        "aed.acc.3css95",
        "aed.acc.pbtk50",
        "aed.ac50.3css95",
        "aed.ac50.pbtk50"
      ],
      "httkModel": [
        "3compartmentss",
        "3compartmentss",
        "PBTK",
        "PBTK",
        "3compartmentss",
        "PBTK",
        "PBTK",
        "3compartmentss",
        "3compartmentss",
        "PBTK",
        "3compartmentss",
        "PBTK"
      ],
      "aedValUnit": [
        "mg/kg/day",
        "mg/kg/day",
        "mg/kg/day",
        "mg/kg/day",
        "mg/kg/day",
        "mg/kg/day",
        "mg/kg/day",
        "mg/kg/day",
        "mg/kg/day",
        "mg/kg/day",
        "mg/kg/day",
        "mg/kg/day"
      ],
      "httkVersion": [
        "httk_v_2_3_1",
        "httk_v_2_3_1",
        "httk_v_2_3_1",
        "httk_v_2_3_1",
        "httk_v_2_3_1",
        "httk_v_2_3_1",
        "httk_v_2_3_1",
        "httk_v_2_3_1",
        "httk_v_2_3_1",
        "httk_v_2_3_1",
        "httk_v_2_3_1",
        "httk_v_2_3_1"
      ],
      "potencyValType": [
        "bmd",
        "bmd",
        "bmd",
        "ac50",
        "acc",
        "acc",
        "bmd",
        "ac50",
        "acc",
        "acc",
        "ac50",
        "ac50"
      ],
      "invitrodbVersion": [
        "invitrodb_v_4_2",
        "invitrodb_v_4_2",
        "invitrodb_v_4_2",
        "invitrodb_v_4_2",
        "invitrodb_v_4_2",
        "invitrodb_v_4_2",
        "invitrodb_v_4_2",
        "invitrodb_v_4_2",
        "invitrodb_v_4_2",
        "invitrodb_v_4_2",
        "invitrodb_v_4_2",
        "invitrodb_v_4_2"
      ],
      "interindividualVarPerc": [
        50.0,
        95.0,
        50.0,
        95.0,
        50.0,
        95.0,
        95.0,
        50.0,
        95.0,
        50.0,
        95.0,
        50.0
      ]
    },
    {
      "dtxsid": "DTXSID5032498",
      "preferredName": "Triclosan",
      "aeid": 248,
      "aenm": null,
      "aedVal": [
        2.202,
        0.4163,
        0.4115,
        2.187,
        5.759,
        3.044,
        0.9373,
        5.87,
        0.3374,
        0.485,
        0.8751,
        2.875
      ],
      "aedType": [
        "aed.acc.pbtk50",
        "aed.acc.pbtk95",
        "aed.bmd.3css95",
        "aed.acc.3css50",
        "aed.ac50.3css50",
        "aed.bmd.3css50",
        "aed.ac50.3css95",
        "aed.ac50.pbtk50",
        "aed.acc.3css95",
        "aed.bmd.pbtk95",
        "aed.ac50.pbtk95",
        "aed.bmd.pbtk50"
      ],
      "httkModel": [
        "PBTK",
        "PBTK",
        "3compartmentss",
        "3compartmentss",
        "3compartmentss",
        "3compartmentss",
        "3compartmentss",
        "PBTK",
        "3compartmentss",
        "PBTK",
        "PBTK",
        "PBTK"
      ],
      "aedValUnit": [
        "mg/kg/day",
        "mg/kg/day",
        "mg/kg/day",
        "mg/kg/day",
        "mg/kg/day",
        "mg/kg/day",
        "mg/kg/day",
        "mg/kg/day",
        "mg/kg/day",
        "mg/kg/day",
        "mg/kg/day",
        "mg/kg/day"
      ],
      "httkVersion": [
        "httk_v_2_3_1",
        "httk_v_2_3_1",
        "httk_v_2_3_1",
        "httk_v_2_3_1",
        "httk_v_2_3_1",
        "httk_v_2_3_1",
        "httk_v_2_3_1",
        "httk_v_2_3_1",
        "httk_v_2_3_1",
        "httk_v_2_3_1",
        "httk_v_2_3_1",
        "httk_v_2_3_1"
      ],
      "potencyValType": [
        "acc",
        "acc",
        "bmd",
        "acc",
        "ac50",
        "bmd",
        "ac50",
        "ac50",
        "acc",
        "bmd",
        "ac50",
        "bmd"
      ],
      "invitrodbVersion": [
        "invitrodb_v_4_2",
        "invitrodb_v_4_2",
        "invitrodb_v_4_2",
        "invitrodb_v_4_2",
        "invitrodb_v_4_2",
        "invitrodb_v_4_2",
        "invitrodb_v_4_2",
        "invitrodb_v_4_2",
        "invitrodb_v_4_2",
        "invitrodb_v_4_2",
        "invitrodb_v_4_2",
        "invitrodb_v_4_2"
      ],
      "interindividualVarPerc": [
        50.0,
        95.0,
        95.0,
        50.0,
        50.0,
        50.0,
        95.0,
        50.0,
        95.0,
        95.0,
        95.0,
        50.0
      ]
    },
    {
      "dtxsid": "DTXSID5032498",
      "preferredName": "Triclosan",
      "aeid": 248,
      "aenm": null,
      "aedVal": [
        0.4355,
        0.3783,
        2.698,
        2.768,
        0.4201,
        2.486,
        0.4758,
        0.3706,
        2.54,
        2.453,
        2.427,
        0.3362
      ],
      "aedType": [
        "aed.ac50.3css95",
        "aed.bmd.3css95",
        "aed.ac50.pbtk50",
        "aed.ac50.3css50",
        "aed.bmd.pbtk95",
        "aed.bmd.3css50",
        "aed.ac50.pbtk95",
        "aed.acc.3css95",
        "aed.bmd.pbtk50",
        "aed.acc.3css50",
        "aed.acc.pbtk50",
        "aed.acc.pbtk95"
      ],
      "httkModel": [
        "3compartmentss",
        "3compartmentss",
        "PBTK",
        "3compartmentss",
        "PBTK",
        "3compartmentss",
        "PBTK",
        "3compartmentss",
        "PBTK",
        "3compartmentss",
        "PBTK",
        "PBTK"
      ],
      "aedValUnit": [
        "mg/kg/day",
        "mg/kg/day",
        "mg/kg/day",
        "mg/kg/day",
        "mg/kg/day",
        "mg/kg/day",
        "mg/kg/day",
        "mg/kg/day",
        "mg/kg/day",
        "mg/kg/day",
        "mg/kg/day",
        "mg/kg/day"
      ],
      "httkVersion": [
        "httk_v_2_3_1",
        "httk_v_2_3_1",
        "httk_v_2_3_1",
        "httk_v_2_3_1",
        "httk_v_2_3_1",
        "httk_v_2_3_1",
        "httk_v_2_3_1",
        "httk_v_2_3_1",
        "httk_v_2_3_1",
        "httk_v_2_3_1",
        "httk_v_2_3_1",
        "httk_v_2_3_1"
      ],
      "potencyValType": [
        "ac50",
        "bmd",
        "ac50",
        "ac50",
        "bmd",
        "bmd",
        "ac50",
        "acc",
        "bmd",
        "acc",
        "acc",
        "acc"
      ],
      "invitrodbVersion": [
        "invitrodb_v_4_2",
        "invitrodb_v_4_2",
        "invitrodb_v_4_2",
        "invitrodb_v_4_2",
        "invitrodb_v_4_2",
        "invitrodb_v_4_2",
        "invitrodb_v_4_2",
        "invitrodb_v_4_2",
        "invitrodb_v_4_2",
        "invitrodb_v_4_2",
        "invitrodb_v_4_2",
        "invitrodb_v_4_2"
      ],
      "interindividualVarPerc": [
        95.0,
        95.0,
        50.0,
        50.0,
        95.0,
        50.0,
        95.0,
        95.0,
        50.0,
        50.0,
        50.0,
        95.0
      ]
    },
    {
      "dtxsid": "DTXSID5032498",
      "preferredName": "Triclosan",
      "aeid": 248,
      "aenm": null,
      "aedVal": [
        0.4078,
        2.773,
        0.4804,
        2.744,
        2.465,
        2.41,
        0.4317,
        0.4756,
        0.4472,
        2.593,
        0.4009,
        2.462
      ],
      "aedType": [
        "aed.bmd.3css95",
        "aed.ac50.3css50",
        "aed.ac50.3css95",
        "aed.ac50.pbtk50",
        "aed.bmd.pbtk50",
        "aed.acc.3css50",
        "aed.acc.pbtk95",
        "aed.ac50.pbtk95",
        "aed.acc.3css95",
        "aed.bmd.3css50",
        "aed.bmd.pbtk95",
        "aed.acc.pbtk50"
      ],
      "httkModel": [
        "3compartmentss",
        "3compartmentss",
        "3compartmentss",
        "PBTK",
        "PBTK",
        "3compartmentss",
        "PBTK",
        "PBTK",
        "3compartmentss",
        "3compartmentss",
        "PBTK",
        "PBTK"
      ],
      "aedValUnit": [
        "mg/kg/day",
        "mg/kg/day",
        "mg/kg/day",
        "mg/kg/day",
        "mg/kg/day",
        "mg/kg/day",
        "mg/kg/day",
        "mg/kg/day",
        "mg/kg/day",
        "mg/kg/day",
        "mg/kg/day",
        "mg/kg/day"
      ],
      "httkVersion": [
        "httk_v_2_3_1",
        "httk_v_2_3_1",
        "httk_v_2_3_1",
        "httk_v_2_3_1",
        "httk_v_2_3_1",
        "httk_v_2_3_1",
        "httk_v_2_3_1",
        "httk_v_2_3_1",
        "httk_v_2_3_1",
        "httk_v_2_3_1",
        "httk_v_2_3_1",
        "httk_v_2_3_1"
      ],
      "potencyValType": [
        "bmd",
        "ac50",
        "ac50",
        "ac50",
        "bmd",
        "acc",
        "acc",
        "ac50",
        "acc",
        "bmd",
        "bmd",
        "acc"
      ],
      "invitrodbVersion": [
        "invitrodb_v_4_2",
        "invitrodb_v_4_2",
        "invitrodb_v_4_2",
        "invitrodb_v_4_2",
        "invitrodb_v_4_2",
        "invitrodb_v_4_2",
        "invitrodb_v_4_2",
        "invitrodb_v_4_2",
        "invitrodb_v_4_2",
        "invitrodb_v_4_2",
        "invitrodb_v_4_2",
        "invitrodb_v_4_2"
      ],
      "interindividualVarPerc": [
        95.0,
        50.0,
        95.0,
        50.0,
        50.0,
        50.0,
        95.0,
        95.0,
        95.0,
        50.0,
        95.0,
        50.0
      ]
    },
    {
      "dtxsid": "DTXSID5032498",
      "preferredName": "Triclosan",
      "aeid": 248,
      "aenm": null,
      "aedVal": [
        4.631,
        7.213,
        1.005,
        3.818,
        0.8011,
        3.969,
        0.7938,
        6.803,
        1.427,
        0.8468,
        4.759,
        0.7635
      ],
      "aedType": [
        "aed.bmd.3css50",
        "aed.ac50.pbtk50",
        "aed.ac50.3css95",
        "aed.acc.pbtk50",
        "aed.acc.pbtk95",
        "aed.acc.3css50",
        "aed.bmd.3css95",
        "aed.ac50.3css50",
        "aed.ac50.pbtk95",
        "aed.bmd.pbtk95",
        "aed.bmd.pbtk50",
        "aed.acc.3css95"
      ],
      "httkModel": [
        "3compartmentss",
        "PBTK",
        "3compartmentss",
        "PBTK",
        "PBTK",
        "3compartmentss",
        "3compartmentss",
        "3compartmentss",
        "PBTK",
        "PBTK",
        "PBTK",
        "3compartmentss"
      ],
      "aedValUnit": [
        "mg/kg/day",
        "mg/kg/day",
        "mg/kg/day",
        "mg/kg/day",
        "mg/kg/day",
        "mg/kg/day",
        "mg/kg/day",
        "mg/kg/day",
        "mg/kg/day",
        "mg/kg/day",
        "mg/kg/day",
        "mg/kg/day"
      ],
      "httkVersion": [
        "httk_v_2_3_1",
        "httk_v_2_3_1",
        "httk_v_2_3_1",
        "httk_v_2_3_1",
        "httk_v_2_3_1",
        "httk_v_2_3_1",
        "httk_v_2_3_1",
        "httk_v_2_3_1",
        "httk_v_2_3_1",
        "httk_v_2_3_1",
        "httk_v_2_3_1",
        "httk_v_2_3_1"
      ],
      "potencyValType": [
        "bmd",
        "ac50",
        "ac50",
        "acc",
        "acc",
        "acc",
        "bmd",
        "ac50",
        "ac50",
        "bmd",
        "bmd",
        "acc"
      ],
      "invitrodbVersion": [
        "invitrodb_v_4_2",
        "invitrodb_v_4_2",
        "invitrodb_v_4_2",
        "invitrodb_v_4_2",
        "invitrodb_v_4_2",
        "invitrodb_v_4_2",
        "invitrodb_v_4_2",
        "invitrodb_v_4_2",
        "invitrodb_v_4_2",
        "invitrodb_v_4_2",
        "invitrodb_v_4_2",
        "invitrodb_v_4_2"
      ],
      "interindividualVarPerc": [
        50.0,
        50.0,
        95.0,
        50.0,
        95.0,
        50.0,
        95.0,
        50.0,
        95.0,
        95.0,
        50.0,
        95.0
      ]
    },
    {
      "dtxsid": "DTXSID5032498",
      "preferredName": "Triclosan",
      "aeid": 250,
      "aenm": null,
      "aedVal": [
        1.03,
        0.9685,
        0.1708,
        0.2621,
        1.709,
        1.089,
        0.1896,
        1.71,
        0.143,
        0.1603,
        1.03,
        0.3214
      ],
      "aedType": [
        "aed.acc.pbtk50",
        "aed.acc.3css50",
        "aed.bmd.pbtk95",
        "aed.ac50.3css95",
        "aed.ac50.3css50",
        "aed.bmd.3css50",
        "aed.bmd.3css95",
        "aed.ac50.pbtk50",
        "aed.acc.3css95",
        "aed.acc.pbtk95",
        "aed.bmd.pbtk50",
        "aed.ac50.pbtk95"
      ],
      "httkModel": [
        "PBTK",
        "3compartmentss",
        "PBTK",
        "3compartmentss",
        "3compartmentss",
        "3compartmentss",
        "3compartmentss",
        "PBTK",
        "3compartmentss",
        "PBTK",
        "PBTK",
        "PBTK"
      ],
      "aedValUnit": [
        "mg/kg/day",
        "mg/kg/day",
        "mg/kg/day",
        "mg/kg/day",
        "mg/kg/day",
        "mg/kg/day",
        "mg/kg/day",
        "mg/kg/day",
        "mg/kg/day",
        "mg/kg/day",
        "mg/kg/day",
        "mg/kg/day"
      ],
      "httkVersion": [
        "httk_v_2_3_1",
        "httk_v_2_3_1",
        "httk_v_2_3_1",
        "httk_v_2_3_1",
        "httk_v_2_3_1",
        "httk_v_2_3_1",
        "httk_v_2_3_1",
        "httk_v_2_3_1",
        "httk_v_2_3_1",
        "httk_v_2_3_1",
        "httk_v_2_3_1",
        "httk_v_2_3_1"
      ],
      "potencyValType": [
        "acc",
        "acc",
        "bmd",
        "ac50",
        "ac50",
        "bmd",
        "bmd",
        "ac50",
        "acc",
        "acc",
        "bmd",
        "ac50"
      ],
      "invitrodbVersion": [
        "invitrodb_v_4_2",
        "invitrodb_v_4_2",
        "invitrodb_v_4_2",
        "invitrodb_v_4_2",
        "invitrodb_v_4_2",
        "invitrodb_v_4_2",
        "invitrodb_v_4_2",
        "invitrodb_v_4_2",
        "invitrodb_v_4_2",
        "invitrodb_v_4_2",
        "invitrodb_v_4_2",
        "invitrodb_v_4_2"
      ],
      "interindividualVarPerc": [
        50.0,
        50.0,
        95.0,
        95.0,
        50.0,
        50.0,
        95.0,
        50.0,
        95.0,
        95.0,
        50.0,
        95.0
      ]
    },
    {
      "dtxsid": "DTXSID5032498",
      "preferredName": "Triclosan",
      "aeid": 250,
      "aenm": null,
      "aedVal": [
        0.1996,
        1.422,
        0.2188,
        0.3381,
        0.2919,
        0.233,
        1.351,
        0.332,
        1.895,
        1.99,
        1.49,
        1.284
      ],
      "aedType": [
        "aed.acc.3css95",
        "aed.bmd.3css50",
        "aed.acc.pbtk95",
        "aed.ac50.pbtk95",
        "aed.bmd.pbtk95",
        "aed.bmd.3css95",
        "aed.acc.pbtk50",
        "aed.ac50.3css95",
        "aed.ac50.3css50",
        "aed.ac50.pbtk50",
        "aed.bmd.pbtk50",
        "aed.acc.3css50"
      ],
      "httkModel": [
        "3compartmentss",
        "3compartmentss",
        "PBTK",
        "PBTK",
        "PBTK",
        "3compartmentss",
        "PBTK",
        "3compartmentss",
        "3compartmentss",
        "PBTK",
        "PBTK",
        "3compartmentss"
      ],
      "aedValUnit": [
        "mg/kg/day",
        "mg/kg/day",
        "mg/kg/day",
        "mg/kg/day",
        "mg/kg/day",
        "mg/kg/day",
        "mg/kg/day",
        "mg/kg/day",
        "mg/kg/day",
        "mg/kg/day",
        "mg/kg/day",
        "mg/kg/day"
      ],
      "httkVersion": [
        "httk_v_2_3_1",
        "httk_v_2_3_1",
        "httk_v_2_3_1",
        "httk_v_2_3_1",
        "httk_v_2_3_1",
        "httk_v_2_3_1",
        "httk_v_2_3_1",
        "httk_v_2_3_1",
        "httk_v_2_3_1",
        "httk_v_2_3_1",
        "httk_v_2_3_1",
        "httk_v_2_3_1"
      ],
      "potencyValType": [
        "acc",
        "bmd",
        "acc",
        "ac50",
        "bmd",
        "bmd",
        "acc",
        "ac50",
        "ac50",
        "ac50",
        "bmd",
        "acc"
      ],
      "invitrodbVersion": [
        "invitrodb_v_4_2",
        "invitrodb_v_4_2",
        "invitrodb_v_4_2",
        "invitrodb_v_4_2",
        "invitrodb_v_4_2",
        "invitrodb_v_4_2",
        "invitrodb_v_4_2",
        "invitrodb_v_4_2",
        "invitrodb_v_4_2",
        "invitrodb_v_4_2",
        "invitrodb_v_4_2",
        "invitrodb_v_4_2"
      ],
      "interindividualVarPerc": [
        95.0,
        50.0,
        95.0,
        95.0,
        95.0,
        95.0,
        50.0,
        95.0,
        50.0,
        50.0,
        50.0,
        50.0
      ]
    },
    {
      "dtxsid": "DTXSID5032498",
      "preferredName": "Triclosan",
      "aeid": 250,
      "aenm": null,
      "aedVal": [
        0.2434,
        1.14,
        0.1644,
        1.023,
        1.578,
        0.187,
        1.174,
        1.512,
        0.2695,
        1.04,
        0.2074,
        0.1607
      ],
      "aedType": [
        "aed.ac50.3css95",
        "aed.bmd.3css50",
        "aed.acc.pbtk95",
        "aed.acc.3css50",
        "aed.ac50.pbtk50",
        "aed.acc.3css95",
        "aed.bmd.pbtk50",
        "aed.ac50.3css50",
        "aed.ac50.pbtk95",
        "aed.acc.pbtk50",
        "aed.bmd.3css95",
        "aed.bmd.pbtk95"
      ],
      "httkModel": [
        "3compartmentss",
        "3compartmentss",
        "PBTK",
        "3compartmentss",
        "PBTK",
        "3compartmentss",
        "PBTK",
        "3compartmentss",
        "PBTK",
        "PBTK",
        "3compartmentss",
        "PBTK"
      ],
      "aedValUnit": [
        "mg/kg/day",
        "mg/kg/day",
        "mg/kg/day",
        "mg/kg/day",
        "mg/kg/day",
        "mg/kg/day",
        "mg/kg/day",
        "mg/kg/day",
        "mg/kg/day",
        "mg/kg/day",
        "mg/kg/day",
        "mg/kg/day"
      ],
      "httkVersion": [
        "httk_v_2_3_1",
        "httk_v_2_3_1",
        "httk_v_2_3_1",
        "httk_v_2_3_1",
        "httk_v_2_3_1",
        "httk_v_2_3_1",
        "httk_v_2_3_1",
        "httk_v_2_3_1",
        "httk_v_2_3_1",
        "httk_v_2_3_1",
        "httk_v_2_3_1",
        "httk_v_2_3_1"
      ],
      "potencyValType": [
        "ac50",
        "bmd",
        "acc",
        "acc",
        "ac50",
        "acc",
        "bmd",
        "ac50",
        "ac50",
        "acc",
        "bmd",
        "bmd"
      ],
      "invitrodbVersion": [
        "invitrodb_v_4_2",
        "invitrodb_v_4_2",
        "invitrodb_v_4_2",
        "invitrodb_v_4_2",
        "invitrodb_v_4_2",
        "invitrodb_v_4_2",
        "invitrodb_v_4_2",
        "invitrodb_v_4_2",
        "invitrodb_v_4_2",
        "invitrodb_v_4_2",
        "invitrodb_v_4_2",
        "invitrodb_v_4_2"
      ],
      "interindividualVarPerc": [
        95.0,
        50.0,
        95.0,
        50.0,
        50.0,
        95.0,
        50.0,
        50.0,
        95.0,
        50.0,
        95.0,
        95.0
      ]
    },
    {
      "dtxsid": "DTXSID5032498",
      "preferredName": "Triclosan",
      "aeid": 250,
      "aenm": null,
      "aedVal": [
        0.5534,
        0.4207,
        0.3644,
        2.22,
        2.16,
        0.4157,
        0.4443,
        2.498,
        2.642,
        2.668,
        2.533,
        0.4454
      ],
      "aedType": [
        "aed.ac50.pbtk95",
        "aed.ac50.3css95",
        "aed.acc.pbtk95",
        "aed.acc.pbtk50",
        "aed.acc.3css50",
        "aed.acc.3css95",
        "aed.bmd.pbtk95",
        "aed.bmd.pbtk50",
        "aed.ac50.pbtk50",
        "aed.ac50.3css50",
        "aed.bmd.3css50",
        "aed.bmd.3css95"
      ],
      "httkModel": [
        "PBTK",
        "3compartmentss",
        "PBTK",
        "PBTK",
        "3compartmentss",
        "3compartmentss",
        "PBTK",
        "PBTK",
        "PBTK",
        "3compartmentss",
        "3compartmentss",
        "3compartmentss"
      ],
      "aedValUnit": [
        "mg/kg/day",
        "mg/kg/day",
        "mg/kg/day",
        "mg/kg/day",
        "mg/kg/day",
        "mg/kg/day",
        "mg/kg/day",
        "mg/kg/day",
        "mg/kg/day",
        "mg/kg/day",
        "mg/kg/day",
        "mg/kg/day"
      ],
      "httkVersion": [
        "httk_v_2_3_1",
        "httk_v_2_3_1",
        "httk_v_2_3_1",
        "httk_v_2_3_1",
        "httk_v_2_3_1",
        "httk_v_2_3_1",
        "httk_v_2_3_1",
        "httk_v_2_3_1",
        "httk_v_2_3_1",
        "httk_v_2_3_1",
        "httk_v_2_3_1",
        "httk_v_2_3_1"
      ],
      "potencyValType": [
        "ac50",
        "ac50",
        "acc",
        "acc",
        "acc",
        "acc",
        "bmd",
        "bmd",
        "ac50",
        "ac50",
        "bmd",
        "bmd"
      ],
      "invitrodbVersion": [
        "invitrodb_v_4_2",
        "invitrodb_v_4_2",
        "invitrodb_v_4_2",
        "invitrodb_v_4_2",
        "invitrodb_v_4_2",
        "invitrodb_v_4_2",
        "invitrodb_v_4_2",
        "invitrodb_v_4_2",
        "invitrodb_v_4_2",
        "invitrodb_v_4_2",
        "invitrodb_v_4_2",
        "invitrodb_v_4_2"
      ],
      "interindividualVarPerc": [
        95.0,
        95.0,
        95.0,
        50.0,
        50.0,
        95.0,
        95.0,
        50.0,
        50.0,
        50.0,
        50.0,
        95.0
      ]
    },
    {
      "dtxsid": "DTXSID5032498",
      "preferredName": "Triclosan",
      "aeid": 99,
      "aenm": null,
      "aedVal": [
        3.233,
        0.2551,
        0.5507,
        3.356,
        0.2205,
        1.353,
        0.706,
        1.326,
        2.93,
        0.4794,
        0.4611,
        2.971
      ],
      "aedType": [
        "aed.ac50.pbtk50",
        "aed.bmd.pbtk95",
        "aed.acc.3css95",
        "aed.ac50.3css50",
        "aed.bmd.3css95",
        "aed.bmd.3css50",
        "aed.ac50.pbtk95",
        "aed.bmd.pbtk50",
        "aed.acc.pbtk50",
        "aed.ac50.3css95",
        "aed.acc.pbtk95",
        "aed.acc.3css50"
      ],
      "httkModel": [
        "PBTK",
        "PBTK",
        "3compartmentss",
        "3compartmentss",
        "3compartmentss",
        "3compartmentss",
        "PBTK",
        "PBTK",
        "PBTK",
        "3compartmentss",
        "PBTK",
        "3compartmentss"
      ],
      "aedValUnit": [
        "mg/kg/day",
        "mg/kg/day",
        "mg/kg/day",
        "mg/kg/day",
        "mg/kg/day",
        "mg/kg/day",
        "mg/kg/day",
        "mg/kg/day",
        "mg/kg/day",
        "mg/kg/day",
        "mg/kg/day",
        "mg/kg/day"
      ],
      "httkVersion": [
        "httk_v_2_3_1",
        "httk_v_2_3_1",
        "httk_v_2_3_1",
        "httk_v_2_3_1",
        "httk_v_2_3_1",
        "httk_v_2_3_1",
        "httk_v_2_3_1",
        "httk_v_2_3_1",
        "httk_v_2_3_1",
        "httk_v_2_3_1",
        "httk_v_2_3_1",
        "httk_v_2_3_1"
      ],
      "potencyValType": [
        "ac50",
        "bmd",
        "acc",
        "ac50",
        "bmd",
        "bmd",
        "ac50",
        "bmd",
        "acc",
        "ac50",
        "acc",
        "acc"
      ],
      "invitrodbVersion": [
        "invitrodb_v_4_2",
        "invitrodb_v_4_2",
        "invitrodb_v_4_2",
        "invitrodb_v_4_2",
        "invitrodb_v_4_2",
        "invitrodb_v_4_2",
        "invitrodb_v_4_2",
        "invitrodb_v_4_2",
        "invitrodb_v_4_2",
        "invitrodb_v_4_2",
        "invitrodb_v_4_2",
        "invitrodb_v_4_2"
      ],
      "interindividualVarPerc": [
        50.0,
        95.0,
        95.0,
        50.0,
        95.0,
        50.0,
        95.0,
        50.0,
        50.0,
        95.0,
        95.0,
        50.0
      ]
    },
    {
      "dtxsid": "DTXSID5032498",
      "preferredName": "Triclosan",
      "aeid": 99,
      "aenm": null,
      "aedVal": [
        0.2643,
        1.781,
        0.3064,
        1.794,
        1.681,
        1.457,
        0.2768,
        1.732,
        0.1893,
        0.2285,
        0.3391,
        1.378
      ],
      "aedType": [
        "aed.acc.pbtk95",
        "aed.acc.3css50",
        "aed.acc.3css95",
        "aed.acc.pbtk50",
        "aed.ac50.pbtk50",
        "aed.bmd.3css50",
        "aed.ac50.3css95",
        "aed.ac50.3css50",
        "aed.bmd.pbtk95",
        "aed.bmd.3css95",
        "aed.ac50.pbtk95",
        "aed.bmd.pbtk50"
      ],
      "httkModel": [
        "PBTK",
        "3compartmentss",
        "3compartmentss",
        "PBTK",
        "PBTK",
        "3compartmentss",
        "3compartmentss",
        "3compartmentss",
        "PBTK",
        "3compartmentss",
        "PBTK",
        "PBTK"
      ],
      "aedValUnit": [
        "mg/kg/day",
        "mg/kg/day",
        "mg/kg/day",
        "mg/kg/day",
        "mg/kg/day",
        "mg/kg/day",
        "mg/kg/day",
        "mg/kg/day",
        "mg/kg/day",
        "mg/kg/day",
        "mg/kg/day",
        "mg/kg/day"
      ],
      "httkVersion": [
        "httk_v_2_3_1",
        "httk_v_2_3_1",
        "httk_v_2_3_1",
        "httk_v_2_3_1",
        "httk_v_2_3_1",
        "httk_v_2_3_1",
        "httk_v_2_3_1",
        "httk_v_2_3_1",
        "httk_v_2_3_1",
        "httk_v_2_3_1",
        "httk_v_2_3_1",
        "httk_v_2_3_1"
      ],
      "potencyValType": [
        "acc",
        "acc",
        "acc",
        "acc",
        "ac50",
        "bmd",
        "ac50",
        "ac50",
        "bmd",
        "bmd",
        "ac50",
        "bmd"
      ],
      "invitrodbVersion": [
        "invitrodb_v_4_2",
        "invitrodb_v_4_2",
        "invitrodb_v_4_2",
        "invitrodb_v_4_2",
        "invitrodb_v_4_2",
        "invitrodb_v_4_2",
        "invitrodb_v_4_2",
        "invitrodb_v_4_2",
        "invitrodb_v_4_2",
        "invitrodb_v_4_2",
        "invitrodb_v_4_2",
        "invitrodb_v_4_2"
      ],
      "interindividualVarPerc": [
        95.0,
        50.0,
        95.0,
        50.0,
        50.0,
        50.0,
        95.0,
        50.0,
        95.0,
        95.0,
        95.0,
        50.0
      ]
    },
    {
      "dtxsid": "DTXSID5032498",
      "preferredName": "Triclosan",
      "aeid": 100,
      "aenm": null,
      "aedVal": [
        2.082,
        0.3168,
        0.2501,
        1.602,
        1.866,
        0.2722,
        0.2459,
        0.2869,
        1.889,
        0.3282,
        1.564,
        2.037
      ],
      "aedType": [
        "aed.ac50.pbtk50",
        "aed.ac50.pbtk95",
        "aed.bmd.3css95",
        "aed.bmd.3css50",
        "aed.acc.3css50",
        "aed.acc.3css95",
        "aed.acc.pbtk95",
        "aed.bmd.pbtk95",
        "aed.acc.pbtk50",
        "aed.ac50.3css95",
        "aed.bmd.pbtk50",
        "aed.ac50.3css50"
      ],
      "httkModel": [
        "PBTK",
        "PBTK",
        "3compartmentss",
        "3compartmentss",
        "3compartmentss",
        "3compartmentss",
        "PBTK",
        "PBTK",
        "PBTK",
        "3compartmentss",
        "PBTK",
        "3compartmentss"
      ],
      "aedValUnit": [
        "mg/kg/day",
        "mg/kg/day",
        "mg/kg/day",
        "mg/kg/day",
        "mg/kg/day",
        "mg/kg/day",
        "mg/kg/day",
        "mg/kg/day",
        "mg/kg/day",
        "mg/kg/day",
        "mg/kg/day",
        "mg/kg/day"
      ],
      "httkVersion": [
        "httk_v_2_3_1",
        "httk_v_2_3_1",
        "httk_v_2_3_1",
        "httk_v_2_3_1",
        "httk_v_2_3_1",
        "httk_v_2_3_1",
        "httk_v_2_3_1",
        "httk_v_2_3_1",
        "httk_v_2_3_1",
        "httk_v_2_3_1",
        "httk_v_2_3_1",
        "httk_v_2_3_1"
      ],
      "potencyValType": [
        "ac50",
        "ac50",
        "bmd",
        "bmd",
        "acc",
        "acc",
        "acc",
        "bmd",
        "acc",
        "ac50",
        "bmd",
        "ac50"
      ],
      "invitrodbVersion": [
        "invitrodb_v_4_2",
        "invitrodb_v_4_2",
        "invitrodb_v_4_2",
        "invitrodb_v_4_2",
        "invitrodb_v_4_2",
        "invitrodb_v_4_2",
        "invitrodb_v_4_2",
        "invitrodb_v_4_2",
        "invitrodb_v_4_2",
        "invitrodb_v_4_2",
        "invitrodb_v_4_2",
        "invitrodb_v_4_2"
      ],
      "interindividualVarPerc": [
        50.0,
        95.0,
        95.0,
        50.0,
        50.0,
        95.0,
        95.0,
        95.0,
        50.0,
        95.0,
        50.0,
        50.0
      ]
    },
    {
      "dtxsid": "DTXSID5032498",
      "preferredName": "Triclosan",
      "aeid": 100,
      "aenm": null,
      "aedVal": [
        0.5237,
        1.467,
        0.2333,
        3.698,
        3.782,
        0.6829,
        0.285,
        0.5184,
        3.238,
        1.443,
        3.031,
        0.7566
      ],
      "aedType": [
        "aed.ac50.pbtk95",
        "aed.bmd.pbtk50",
        "aed.bmd.3css95",
        "aed.acc.3css50",
        "aed.acc.pbtk50",
        "aed.acc.3css95",
        "aed.bmd.pbtk95",
        "aed.ac50.3css95",
        "aed.ac50.pbtk50",
        "aed.bmd.3css50",
        "aed.ac50.3css50",
        "aed.acc.pbtk95"
      ],
      "httkModel": [
        "PBTK",
        "PBTK",
        "3compartmentss",
        "3compartmentss",
        "PBTK",
        "3compartmentss",
        "PBTK",
        "3compartmentss",
        "PBTK",
        "3compartmentss",
        "3compartmentss",
        "PBTK"
      ],
      "aedValUnit": [
        "mg/kg/day",
        "mg/kg/day",
        "mg/kg/day",
        "mg/kg/day",
        "mg/kg/day",
        "mg/kg/day",
        "mg/kg/day",
        "mg/kg/day",
        "mg/kg/day",
        "mg/kg/day",
        "mg/kg/day",
        "mg/kg/day"
      ],
      "httkVersion": [
        "httk_v_2_3_1",
        "httk_v_2_3_1",
        "httk_v_2_3_1",
        "httk_v_2_3_1",
        "httk_v_2_3_1",
        "httk_v_2_3_1",
        "httk_v_2_3_1",
        "httk_v_2_3_1",
        "httk_v_2_3_1",
        "httk_v_2_3_1",
        "httk_v_2_3_1",
        "httk_v_2_3_1"
      ],
      "potencyValType": [
        "ac50",
        "bmd",
        "bmd",
        "acc",
        "acc",
        "acc",
        "bmd",
        "ac50",
        "ac50",
        "bmd",
        "ac50",
        "acc"
      ],
      "invitrodbVersion": [
        "invitrodb_v_4_2",
        "invitrodb_v_4_2",
        "invitrodb_v_4_2",
        "invitrodb_v_4_2",
        "invitrodb_v_4_2",
        "invitrodb_v_4_2",
        "invitrodb_v_4_2",
        "invitrodb_v_4_2",
        "invitrodb_v_4_2",
        "invitrodb_v_4_2",
        "invitrodb_v_4_2",
        "invitrodb_v_4_2"
      ],
      "interindividualVarPerc": [
        95.0,
        50.0,
        95.0,
        50.0,
        50.0,
        95.0,
        95.0,
        95.0,
        50.0,
        50.0,
        50.0,
        95.0
      ]
    },
    {
      "dtxsid": "DTXSID5032498",
      "preferredName": "Triclosan",
      "aeid": 2130,
      "aenm": null,
      "aedVal": [
        1.295,
        0.1955,
        1.316,
        2.924,
        0.3052,
        0.537,
        1.797,
        1.792,
        0.2138,
        0.3001,
        0.5319,
        2.93
      ],
      "aedType": [
        "aed.bmd.3css50",
        "aed.bmd.pbtk95",
        "aed.bmd.pbtk50",
        "aed.ac50.3css50",
        "aed.acc.pbtk95",
        "aed.ac50.3css95",
        "aed.acc.pbtk50",
        "aed.acc.3css50",
        "aed.bmd.3css95",
        "aed.acc.3css95",
        "aed.ac50.pbtk95",
        "aed.ac50.pbtk50"
      ],
      "httkModel": [
        "3compartmentss",
        "PBTK",
        "PBTK",
        "3compartmentss",
        "PBTK",
        "3compartmentss",
        "PBTK",
        "3compartmentss",
        "3compartmentss",
        "3compartmentss",
        "PBTK",
        "PBTK"
      ],
      "aedValUnit": [
        "mg/kg/day",
        "mg/kg/day",
        "mg/kg/day",
        "mg/kg/day",
        "mg/kg/day",
        "mg/kg/day",
        "mg/kg/day",
        "mg/kg/day",
        "mg/kg/day",
        "mg/kg/day",
        "mg/kg/day",
        "mg/kg/day"
      ],
      "httkVersion": [
        "httk_v_2_3_1",
        "httk_v_2_3_1",
        "httk_v_2_3_1",
        "httk_v_2_3_1",
        "httk_v_2_3_1",
        "httk_v_2_3_1",
        "httk_v_2_3_1",
        "httk_v_2_3_1",
        "httk_v_2_3_1",
        "httk_v_2_3_1",
        "httk_v_2_3_1",
        "httk_v_2_3_1"
      ],
      "potencyValType": [
        "bmd",
        "bmd",
        "bmd",
        "ac50",
        "acc",
        "ac50",
        "acc",
        "acc",
        "bmd",
        "acc",
        "ac50",
        "ac50"
      ],
      "invitrodbVersion": [
        "invitrodb_v_4_2",
        "invitrodb_v_4_2",
        "invitrodb_v_4_2",
        "invitrodb_v_4_2",
        "invitrodb_v_4_2",
        "invitrodb_v_4_2",
        "invitrodb_v_4_2",
        "invitrodb_v_4_2",
        "invitrodb_v_4_2",
        "invitrodb_v_4_2",
        "invitrodb_v_4_2",
        "invitrodb_v_4_2"
      ],
      "interindividualVarPerc": [
        50.0,
        95.0,
        50.0,
        50.0,
        95.0,
        95.0,
        50.0,
        50.0,
        95.0,
        95.0,
        95.0,
        50.0
      ]
    },
    {
      "dtxsid": "DTXSID5032498",
      "preferredName": "Triclosan",
      "aeid": 2131,
      "aenm": null,
      "aedVal": [
        8.217,
        6.379,
        8.414,
        7.858,
        1.055,
        1.263,
        1.689,
        8.382,
        1.596,
        1.404,
        6.192,
        1.045
      ],
      "aedType": [
        "aed.acc.3css50",
        "aed.bmd.pbtk50",
        "aed.ac50.pbtk50",
        "aed.acc.pbtk50",
        "aed.bmd.3css95",
        "aed.ac50.3css95",
        "aed.ac50.pbtk95",
        "aed.ac50.3css50",
        "aed.acc.3css95",
        "aed.acc.pbtk95",
        "aed.bmd.3css50",
        "aed.bmd.pbtk95"
      ],
      "httkModel": [
        "3compartmentss",
        "PBTK",
        "PBTK",
        "PBTK",
        "3compartmentss",
        "3compartmentss",
        "PBTK",
        "3compartmentss",
        "3compartmentss",
        "PBTK",
        "3compartmentss",
        "PBTK"
      ],
      "aedValUnit": [
        "mg/kg/day",
        "mg/kg/day",
        "mg/kg/day",
        "mg/kg/day",
        "mg/kg/day",
        "mg/kg/day",
        "mg/kg/day",
        "mg/kg/day",
        "mg/kg/day",
        "mg/kg/day",
        "mg/kg/day",
        "mg/kg/day"
      ],
      "httkVersion": [
        "httk_v_2_3_1",
        "httk_v_2_3_1",
        "httk_v_2_3_1",
        "httk_v_2_3_1",
        "httk_v_2_3_1",
        "httk_v_2_3_1",
        "httk_v_2_3_1",
        "httk_v_2_3_1",
        "httk_v_2_3_1",
        "httk_v_2_3_1",
        "httk_v_2_3_1",
        "httk_v_2_3_1"
      ],
      "potencyValType": [
        "acc",
        "bmd",
        "ac50",
        "acc",
        "bmd",
        "ac50",
        "ac50",
        "ac50",
        "acc",
        "acc",
        "bmd",
        "bmd"
      ],
      "invitrodbVersion": [
        "invitrodb_v_4_2",
        "invitrodb_v_4_2",
        "invitrodb_v_4_2",
        "invitrodb_v_4_2",
        "invitrodb_v_4_2",
        "invitrodb_v_4_2",
        "invitrodb_v_4_2",
        "invitrodb_v_4_2",
        "invitrodb_v_4_2",
        "invitrodb_v_4_2",
        "invitrodb_v_4_2",
        "invitrodb_v_4_2"
      ],
      "interindividualVarPerc": [
        50.0,
        50.0,
        50.0,
        50.0,
        95.0,
        95.0,
        95.0,
        50.0,
        95.0,
        95.0,
        50.0,
        95.0
      ]
    },
    {
      "dtxsid": "DTXSID5032498",
      "preferredName": "Triclosan",
      "aeid": 2057,
      "aenm": null,
      "aedVal": [
        3.49,
        2.938,
        4.448,
        4.472,
        0.6324,
        0.701,
        0.8641,
        0.5156,
        0.4668,
        2.779,
        3.298,
        0.8228
      ],
      "aedType": [
        "aed.acc.3css50",
        "aed.bmd.3css50",
        "aed.ac50.3css50",
        "aed.ac50.pbtk50",
        "aed.acc.pbtk95",
        "aed.acc.3css95",
        "aed.ac50.3css95",
        "aed.bmd.3css95",
        "aed.bmd.pbtk95",
        "aed.bmd.pbtk50",
        "aed.acc.pbtk50",
        "aed.ac50.pbtk95"
      ],
      "httkModel": [
        "3compartmentss",
        "3compartmentss",
        "3compartmentss",
        "PBTK",
        "PBTK",
        "3compartmentss",
        "3compartmentss",
        "3compartmentss",
        "PBTK",
        "PBTK",
        "PBTK",
        "PBTK"
      ],
      "aedValUnit": [
        "mg/kg/day",
        "mg/kg/day",
        "mg/kg/day",
        "mg/kg/day",
        "mg/kg/day",
        "mg/kg/day",
        "mg/kg/day",
        "mg/kg/day",
        "mg/kg/day",
        "mg/kg/day",
        "mg/kg/day",
        "mg/kg/day"
      ],
      "httkVersion": [
        "httk_v_2_3_1",
        "httk_v_2_3_1",
        "httk_v_2_3_1",
        "httk_v_2_3_1",
        "httk_v_2_3_1",
        "httk_v_2_3_1",
        "httk_v_2_3_1",
        "httk_v_2_3_1",
        "httk_v_2_3_1",
        "httk_v_2_3_1",
        "httk_v_2_3_1",
        "httk_v_2_3_1"
      ],
      "potencyValType": [
        "acc",
        "bmd",
        "ac50",
        "ac50",
        "acc",
        "acc",
        "ac50",
        "bmd",
        "bmd",
        "bmd",
        "acc",
        "ac50"
      ],
      "invitrodbVersion": [
        "invitrodb_v_4_2",
        "invitrodb_v_4_2",
        "invitrodb_v_4_2",
        "invitrodb_v_4_2",
        "invitrodb_v_4_2",
        "invitrodb_v_4_2",
        "invitrodb_v_4_2",
        "invitrodb_v_4_2",
        "invitrodb_v_4_2",
        "invitrodb_v_4_2",
        "invitrodb_v_4_2",
        "invitrodb_v_4_2"
      ],
      "interindividualVarPerc": [
        50.0,
        50.0,
        50.0,
        50.0,
        95.0,
        95.0,
        95.0,
        95.0,
        95.0,
        50.0,
        50.0,
        95.0
      ]
    },
    {
      "dtxsid": "DTXSID5032498",
      "preferredName": "Triclosan",
      "aeid": 2059,
      "aenm": null,
      "aedVal": [
        1.04,
        6.431,
        4.39,
        0.7459,
        0.7594,
        2.556,
        2.617,
        0.3912,
        4.7,
        0.9929,
        0.4616,
        6.022
      ],
      "aedType": [
        "aed.ac50.pbtk95",
        "aed.ac50.pbtk50",
        "aed.acc.3css50",
        "aed.acc.3css95",
        "aed.acc.pbtk95",
        "aed.bmd.3css50",
        "aed.bmd.pbtk50",
        "aed.bmd.pbtk95",
        "aed.acc.pbtk50",
        "aed.ac50.3css95",
        "aed.bmd.3css95",
        "aed.ac50.3css50"
      ],
      "httkModel": [
        "PBTK",
        "PBTK",
        "3compartmentss",
        "3compartmentss",
        "PBTK",
        "3compartmentss",
        "PBTK",
        "PBTK",
        "PBTK",
        "3compartmentss",
        "3compartmentss",
        "3compartmentss"
      ],
      "aedValUnit": [
        "mg/kg/day",
        "mg/kg/day",
        "mg/kg/day",
        "mg/kg/day",
        "mg/kg/day",
        "mg/kg/day",
        "mg/kg/day",
        "mg/kg/day",
        "mg/kg/day",
        "mg/kg/day",
        "mg/kg/day",
        "mg/kg/day"
      ],
      "httkVersion": [
        "httk_v_2_3_1",
        "httk_v_2_3_1",
        "httk_v_2_3_1",
        "httk_v_2_3_1",
        "httk_v_2_3_1",
        "httk_v_2_3_1",
        "httk_v_2_3_1",
        "httk_v_2_3_1",
        "httk_v_2_3_1",
        "httk_v_2_3_1",
        "httk_v_2_3_1",
        "httk_v_2_3_1"
      ],
      "potencyValType": [
        "ac50",
        "ac50",
        "acc",
        "acc",
        "acc",
        "bmd",
        "bmd",
        "bmd",
        "acc",
        "ac50",
        "bmd",
        "ac50"
      ],
      "invitrodbVersion": [
        "invitrodb_v_4_2",
        "invitrodb_v_4_2",
        "invitrodb_v_4_2",
        "invitrodb_v_4_2",
        "invitrodb_v_4_2",
        "invitrodb_v_4_2",
        "invitrodb_v_4_2",
        "invitrodb_v_4_2",
        "invitrodb_v_4_2",
        "invitrodb_v_4_2",
        "invitrodb_v_4_2",
        "invitrodb_v_4_2"
      ],
      "interindividualVarPerc": [
        95.0,
        50.0,
        50.0,
        95.0,
        95.0,
        50.0,
        50.0,
        95.0,
        50.0,
        95.0,
        95.0,
        50.0
      ]
    },
    {
      "dtxsid": "DTXSID5032498",
      "preferredName": "Triclosan",
      "aeid": 3188,
      "aenm": null,
      "aedVal": [
        1.787,
        8.378,
        8.336,
        0.753,
        0.4765,
        2.855,
        3.839,
        0.4626,
        1.475,
        3.597,
        0.5991,
        2.91
      ],
      "aedType": [
        "aed.ac50.3css95",
        "aed.ac50.3css50",
        "aed.ac50.pbtk50",
        "aed.bmd.3css95",
        "aed.acc.3css95",
        "aed.acc.pbtk50",
        "aed.bmd.3css50",
        "aed.acc.pbtk95",
        "aed.ac50.pbtk95",
        "aed.bmd.pbtk50",
        "aed.bmd.pbtk95",
        "aed.acc.3css50"
      ],
      "httkModel": [
        "3compartmentss",
        "3compartmentss",
        "PBTK",
        "3compartmentss",
        "3compartmentss",
        "PBTK",
        "3compartmentss",
        "PBTK",
        "PBTK",
        "PBTK",
        "PBTK",
        "3compartmentss"
      ],
      "aedValUnit": [
        "mg/kg/day",
        "mg/kg/day",
        "mg/kg/day",
        "mg/kg/day",
        "mg/kg/day",
        "mg/kg/day",
        "mg/kg/day",
        "mg/kg/day",
        "mg/kg/day",
        "mg/kg/day",
        "mg/kg/day",
        "mg/kg/day"
      ],
      "httkVersion": [
        "httk_v_2_3_1",
        "httk_v_2_3_1",
        "httk_v_2_3_1",
        "httk_v_2_3_1",
        "httk_v_2_3_1",
        "httk_v_2_3_1",
        "httk_v_2_3_1",
        "httk_v_2_3_1",
        "httk_v_2_3_1",
        "httk_v_2_3_1",
        "httk_v_2_3_1",
        "httk_v_2_3_1"
      ],
      "potencyValType": [
        "ac50",
        "ac50",
        "ac50",
        "bmd",
        "acc",
        "acc",
        "bmd",
        "acc",
        "ac50",
        "bmd",
        "bmd",
        "acc"
      ],
      "invitrodbVersion": [
        "invitrodb_v_4_2",
        "invitrodb_v_4_2",
        "invitrodb_v_4_2",
        "invitrodb_v_4_2",
        "invitrodb_v_4_2",
        "invitrodb_v_4_2",
        "invitrodb_v_4_2",
        "invitrodb_v_4_2",
        "invitrodb_v_4_2",
        "invitrodb_v_4_2",
        "invitrodb_v_4_2",
        "invitrodb_v_4_2"
      ],
      "interindividualVarPerc": [
        95.0,
        50.0,
        50.0,
        95.0,
        95.0,
        50.0,
        50.0,
        95.0,
        95.0,
        50.0,
        95.0,
        50.0
      ]
    },
    {
      "dtxsid": "DTXSID5032498",
      "preferredName": "Triclosan",
      "aeid": 101,
      "aenm": null,
      "aedVal": [
        3.914,
        0.3924,
        2.489,
        0.6549,
        0.646,
        0.466,
        4.061,
        2.438,
        4.006,
        0.693,
        4.129,
        0.6794
      ],
      "aedType": [
        "aed.ac50.3css50",
        "aed.bmd.pbtk95",
        "aed.bmd.pbtk50",
        "aed.acc.pbtk95",
        "aed.ac50.3css95",
        "aed.bmd.3css95",
        "aed.acc.3css50",
        "aed.bmd.3css50",
        "aed.ac50.pbtk50",
        "aed.ac50.pbtk95",
        "aed.acc.pbtk50",
        "aed.acc.3css95"
      ],
      "httkModel": [
        "3compartmentss",
        "PBTK",
        "PBTK",
        "PBTK",
        "3compartmentss",
        "3compartmentss",
        "3compartmentss",
        "3compartmentss",
        "PBTK",
        "PBTK",
        "PBTK",
        "3compartmentss"
      ],
      "aedValUnit": [
        "mg/kg/day",
        "mg/kg/day",
        "mg/kg/day",
        "mg/kg/day",
        "mg/kg/day",
        "mg/kg/day",
        "mg/kg/day",
        "mg/kg/day",
        "mg/kg/day",
        "mg/kg/day",
        "mg/kg/day",
        "mg/kg/day"
      ],
      "httkVersion": [
        "httk_v_2_3_1",
        "httk_v_2_3_1",
        "httk_v_2_3_1",
        "httk_v_2_3_1",
        "httk_v_2_3_1",
        "httk_v_2_3_1",
        "httk_v_2_3_1",
        "httk_v_2_3_1",
        "httk_v_2_3_1",
        "httk_v_2_3_1",
        "httk_v_2_3_1",
        "httk_v_2_3_1"
      ],
      "potencyValType": [
        "ac50",
        "bmd",
        "bmd",
        "acc",
        "ac50",
        "bmd",
        "acc",
        "bmd",
        "ac50",
        "ac50",
        "acc",
        "acc"
      ],
      "invitrodbVersion": [
        "invitrodb_v_4_2",
        "invitrodb_v_4_2",
        "invitrodb_v_4_2",
        "invitrodb_v_4_2",
        "invitrodb_v_4_2",
        "invitrodb_v_4_2",
        "invitrodb_v_4_2",
        "invitrodb_v_4_2",
        "invitrodb_v_4_2",
        "invitrodb_v_4_2",
        "invitrodb_v_4_2",
        "invitrodb_v_4_2"
      ],
      "interindividualVarPerc": [
        50.0,
        95.0,
        50.0,
        95.0,
        95.0,
        95.0,
        50.0,
        50.0,
        50.0,
        95.0,
        50.0,
        95.0
      ]
    },
    {
      "dtxsid": "DTXSID5032498",
      "preferredName": "Triclosan",
      "aeid": 101,
      "aenm": null,
      "aedVal": [
        0.1195,
        0.2102,
        0.5582,
        0.1963,
        1.038,
        0.09373,
        0.7927,
        0.07902,
        0.572,
        0.9936,
        0.1315,
        0.7853
      ],
      "aedType": [
        "aed.ac50.pbtk95",
        "aed.acc.pbtk95",
        "aed.bmd.pbtk50",
        "aed.acc.3css95",
        "aed.acc.3css50",
        "aed.bmd.3css95",
        "aed.ac50.3css50",
        "aed.bmd.pbtk95",
        "aed.bmd.3css50",
        "aed.acc.pbtk50",
        "aed.ac50.3css95",
        "aed.ac50.pbtk50"
      ],
      "httkModel": [
        "PBTK",
        "PBTK",
        "PBTK",
        "3compartmentss",
        "3compartmentss",
        "3compartmentss",
        "3compartmentss",
        "PBTK",
        "3compartmentss",
        "PBTK",
        "3compartmentss",
        "PBTK"
      ],
      "aedValUnit": [
        "mg/kg/day",
        "mg/kg/day",
        "mg/kg/day",
        "mg/kg/day",
        "mg/kg/day",
        "mg/kg/day",
        "mg/kg/day",
        "mg/kg/day",
        "mg/kg/day",
        "mg/kg/day",
        "mg/kg/day",
        "mg/kg/day"
      ],
      "httkVersion": [
        "httk_v_2_3_1",
        "httk_v_2_3_1",
        "httk_v_2_3_1",
        "httk_v_2_3_1",
        "httk_v_2_3_1",
        "httk_v_2_3_1",
        "httk_v_2_3_1",
        "httk_v_2_3_1",
        "httk_v_2_3_1",
        "httk_v_2_3_1",
        "httk_v_2_3_1",
        "httk_v_2_3_1"
      ],
      "potencyValType": [
        "ac50",
        "acc",
        "bmd",
        "acc",
        "acc",
        "bmd",
        "ac50",
        "bmd",
        "bmd",
        "acc",
        "ac50",
        "ac50"
      ],
      "invitrodbVersion": [
        "invitrodb_v_4_2",
        "invitrodb_v_4_2",
        "invitrodb_v_4_2",
        "invitrodb_v_4_2",
        "invitrodb_v_4_2",
        "invitrodb_v_4_2",
        "invitrodb_v_4_2",
        "invitrodb_v_4_2",
        "invitrodb_v_4_2",
        "invitrodb_v_4_2",
        "invitrodb_v_4_2",
        "invitrodb_v_4_2"
      ],
      "interindividualVarPerc": [
        95.0,
        95.0,
        50.0,
        95.0,
        50.0,
        95.0,
        50.0,
        95.0,
        50.0,
        50.0,
        95.0,
        50.0
      ]
    },
    {
      "dtxsid": "DTXSID5032498",
      "preferredName": "Triclosan",
      "aeid": 102,
      "aenm": null,
      "aedVal": [
        0.2135,
        1.335,
        0.4654,
        0.4645,
        0.245,
        0.1008,
        1.354,
        0.2407,
        0.1946,
        1.338,
        1.329,
        0.09409
      ],
      "aedType": [
        "aed.ac50.3css95",
        "aed.ac50.pbtk50",
        "aed.bmd.pbtk50",
        "aed.bmd.3css50",
        "aed.ac50.pbtk95",
        "aed.bmd.3css95",
        "aed.acc.pbtk50",
        "aed.acc.3css95",
        "aed.acc.pbtk95",
        "aed.acc.3css50",
        "aed.ac50.3css50",
        "aed.bmd.pbtk95"
      ],
      "httkModel": [
        "3compartmentss",
        "PBTK",
        "PBTK",
        "3compartmentss",
        "PBTK",
        "3compartmentss",
        "PBTK",
        "3compartmentss",
        "PBTK",
        "3compartmentss",
        "3compartmentss",
        "PBTK"
      ],
      "aedValUnit": [
        "mg/kg/day",
        "mg/kg/day",
        "mg/kg/day",
        "mg/kg/day",
        "mg/kg/day",
        "mg/kg/day",
        "mg/kg/day",
        "mg/kg/day",
        "mg/kg/day",
        "mg/kg/day",
        "mg/kg/day",
        "mg/kg/day"
      ],
      "httkVersion": [
        "httk_v_2_3_1",
        "httk_v_2_3_1",
        "httk_v_2_3_1",
        "httk_v_2_3_1",
        "httk_v_2_3_1",
        "httk_v_2_3_1",
        "httk_v_2_3_1",
        "httk_v_2_3_1",
        "httk_v_2_3_1",
        "httk_v_2_3_1",
        "httk_v_2_3_1",
        "httk_v_2_3_1"
      ],
      "potencyValType": [
        "ac50",
        "ac50",
        "bmd",
        "bmd",
        "ac50",
        "bmd",
        "acc",
        "acc",
        "acc",
        "acc",
        "ac50",
        "bmd"
      ],
      "invitrodbVersion": [
        "invitrodb_v_4_2",
        "invitrodb_v_4_2",
        "invitrodb_v_4_2",
        "invitrodb_v_4_2",
        "invitrodb_v_4_2",
        "invitrodb_v_4_2",
        "invitrodb_v_4_2",
        "invitrodb_v_4_2",
        "invitrodb_v_4_2",
        "invitrodb_v_4_2",
        "invitrodb_v_4_2",
        "invitrodb_v_4_2"
      ],
      "interindividualVarPerc": [
        95.0,
        50.0,
        50.0,
        50.0,
        95.0,
        95.0,
        50.0,
        95.0,
        95.0,
        50.0,
        50.0,
        95.0
      ]
    },
    {
      "dtxsid": "DTXSID5032498",
      "preferredName": "Triclosan",
      "aeid": 102,
      "aenm": null,
      "aedVal": [
        2.101,
        2.92,
        0.262,
        2.217,
        0.8552,
        0.3557,
        0.4984,
        0.4174,
        3.048,
        0.161,
        0.8852,
        0.1883
      ],
      "aedType": [
        "aed.acc.3css50",
        "aed.ac50.pbtk50",
        "aed.acc.pbtk95",
        "aed.acc.pbtk50",
        "aed.bmd.3css50",
        "aed.acc.3css95",
        "aed.ac50.3css95",
        "aed.ac50.pbtk95",
        "aed.ac50.3css50",
        "aed.bmd.pbtk95",
        "aed.bmd.pbtk50",
        "aed.bmd.3css95"
      ],
      "httkModel": [
        "3compartmentss",
        "PBTK",
        "PBTK",
        "PBTK",
        "3compartmentss",
        "3compartmentss",
        "3compartmentss",
        "PBTK",
        "3compartmentss",
        "PBTK",
        "PBTK",
        "3compartmentss"
      ],
      "aedValUnit": [
        "mg/kg/day",
        "mg/kg/day",
        "mg/kg/day",
        "mg/kg/day",
        "mg/kg/day",
        "mg/kg/day",
        "mg/kg/day",
        "mg/kg/day",
        "mg/kg/day",
        "mg/kg/day",
        "mg/kg/day",
        "mg/kg/day"
      ],
      "httkVersion": [
        "httk_v_2_3_1",
        "httk_v_2_3_1",
        "httk_v_2_3_1",
        "httk_v_2_3_1",
        "httk_v_2_3_1",
        "httk_v_2_3_1",
        "httk_v_2_3_1",
        "httk_v_2_3_1",
        "httk_v_2_3_1",
        "httk_v_2_3_1",
        "httk_v_2_3_1",
        "httk_v_2_3_1"
      ],
      "potencyValType": [
        "acc",
        "ac50",
        "acc",
        "acc",
        "bmd",
        "acc",
        "ac50",
        "ac50",
        "ac50",
        "bmd",
        "bmd",
        "bmd"
      ],
      "invitrodbVersion": [
        "invitrodb_v_4_2",
        "invitrodb_v_4_2",
        "invitrodb_v_4_2",
        "invitrodb_v_4_2",
        "invitrodb_v_4_2",
        "invitrodb_v_4_2",
        "invitrodb_v_4_2",
        "invitrodb_v_4_2",
        "invitrodb_v_4_2",
        "invitrodb_v_4_2",
        "invitrodb_v_4_2",
        "invitrodb_v_4_2"
      ],
      "interindividualVarPerc": [
        50.0,
        50.0,
        95.0,
        50.0,
        50.0,
        95.0,
        95.0,
        95.0,
        50.0,
        95.0,
        50.0,
        95.0
      ]
    },
    {
      "dtxsid": "DTXSID5032498",
      "preferredName": "Triclosan",
      "aeid": 102,
      "aenm": null,
      "aedVal": [
        0.6088,
        1.216,
        0.5088,
        0.2024,
        0.08862,
        0.3596,
        0.6128,
        0.1026,
        2.248,
        0.1896,
        2.3,
        1.184
      ],
      "aedType": [
        "aed.bmd.3css50",
        "aed.ac50.3css50",
        "aed.acc.pbtk95",
        "aed.ac50.pbtk95",
        "aed.bmd.pbtk95",
        "aed.acc.3css95",
        "aed.bmd.pbtk50",
        "aed.bmd.3css95",
        "aed.acc.pbtk50",
        "aed.ac50.3css95",
        "aed.acc.3css50",
        "aed.ac50.pbtk50"
      ],
      "httkModel": [
        "3compartmentss",
        "3compartmentss",
        "PBTK",
        "PBTK",
        "PBTK",
        "3compartmentss",
        "PBTK",
        "3compartmentss",
        "PBTK",
        "3compartmentss",
        "3compartmentss",
        "PBTK"
      ],
      "aedValUnit": [
        "mg/kg/day",
        "mg/kg/day",
        "mg/kg/day",
        "mg/kg/day",
        "mg/kg/day",
        "mg/kg/day",
        "mg/kg/day",
        "mg/kg/day",
        "mg/kg/day",
        "mg/kg/day",
        "mg/kg/day",
        "mg/kg/day"
      ],
      "httkVersion": [
        "httk_v_2_3_1",
        "httk_v_2_3_1",
        "httk_v_2_3_1",
        "httk_v_2_3_1",
        "httk_v_2_3_1",
        "httk_v_2_3_1",
        "httk_v_2_3_1",
        "httk_v_2_3_1",
        "httk_v_2_3_1",
        "httk_v_2_3_1",
        "httk_v_2_3_1",
        "httk_v_2_3_1"
      ],
      "potencyValType": [
        "bmd",
        "ac50",
        "acc",
        "ac50",
        "bmd",
        "acc",
        "bmd",
        "bmd",
        "acc",
        "ac50",
        "acc",
        "ac50"
      ],
      "invitrodbVersion": [
        "invitrodb_v_4_2",
        "invitrodb_v_4_2",
        "invitrodb_v_4_2",
        "invitrodb_v_4_2",
        "invitrodb_v_4_2",
        "invitrodb_v_4_2",
        "invitrodb_v_4_2",
        "invitrodb_v_4_2",
        "invitrodb_v_4_2",
        "invitrodb_v_4_2",
        "invitrodb_v_4_2",
        "invitrodb_v_4_2"
      ],
      "interindividualVarPerc": [
        50.0,
        50.0,
        95.0,
        95.0,
        95.0,
        95.0,
        50.0,
        95.0,
        50.0,
        95.0,
        50.0,
        50.0
      ]
    },
    {
      "dtxsid": "DTXSID5032498",
      "preferredName": "Triclosan",
      "aeid": 102,
      "aenm": null,
      "aedVal": [
        3.537,
        3.441,
        0.4871,
        0.3243,
        3.79,
        0.6532,
        0.2795,
        0.7784,
        1.762,
        0.6275,
        3.58,
        1.807
      ],
      "aedType": [
        "aed.ac50.3css50",
        "aed.acc.3css50",
        "aed.acc.pbtk95",
        "aed.bmd.pbtk95",
        "aed.acc.pbtk50",
        "aed.acc.3css95",
        "aed.bmd.3css95",
        "aed.ac50.3css95",
        "aed.bmd.3css50",
        "aed.ac50.pbtk95",
        "aed.ac50.pbtk50",
        "aed.bmd.pbtk50"
      ],
      "httkModel": [
        "3compartmentss",
        "3compartmentss",
        "PBTK",
        "PBTK",
        "PBTK",
        "3compartmentss",
        "3compartmentss",
        "3compartmentss",
        "3compartmentss",
        "PBTK",
        "PBTK",
        "PBTK"
      ],
      "aedValUnit": [
        "mg/kg/day",
        "mg/kg/day",
        "mg/kg/day",
        "mg/kg/day",
        "mg/kg/day",
        "mg/kg/day",
        "mg/kg/day",
        "mg/kg/day",
        "mg/kg/day",
        "mg/kg/day",
        "mg/kg/day",
        "mg/kg/day"
      ],
      "httkVersion": [
        "httk_v_2_3_1",
        "httk_v_2_3_1",
        "httk_v_2_3_1",
        "httk_v_2_3_1",
        "httk_v_2_3_1",
        "httk_v_2_3_1",
        "httk_v_2_3_1",
        "httk_v_2_3_1",
        "httk_v_2_3_1",
        "httk_v_2_3_1",
        "httk_v_2_3_1",
        "httk_v_2_3_1"
      ],
      "potencyValType": [
        "ac50",
        "acc",
        "acc",
        "bmd",
        "acc",
        "acc",
        "bmd",
        "ac50",
        "bmd",
        "ac50",
        "ac50",
        "bmd"
      ],
      "invitrodbVersion": [
        "invitrodb_v_4_2",
        "invitrodb_v_4_2",
        "invitrodb_v_4_2",
        "invitrodb_v_4_2",
        "invitrodb_v_4_2",
        "invitrodb_v_4_2",
        "invitrodb_v_4_2",
        "invitrodb_v_4_2",
        "invitrodb_v_4_2",
        "invitrodb_v_4_2",
        "invitrodb_v_4_2",
        "invitrodb_v_4_2"
      ],
      "interindividualVarPerc": [
        50.0,
        50.0,
        95.0,
        95.0,
        50.0,
        95.0,
        95.0,
        95.0,
        50.0,
        95.0,
        50.0,
        50.0
      ]
    },
    {
      "dtxsid": "DTXSID5032498",
      "preferredName": "Triclosan",
      "aeid": 102,
      "aenm": null,
      "aedVal": [
        0.2655,
        0.5478,
        0.5294,
        3.431,
        3.245,
        0.5764,
        3.577,
        1.689,
        1.64,
        3.358,
        0.5102,
        0.3157
      ],
      "aedType": [
        "aed.bmd.3css95",
        "aed.ac50.3css95",
        "aed.acc.pbtk95",
        "aed.acc.3css50",
        "aed.ac50.pbtk50",
        "aed.acc.3css95",
        "aed.acc.pbtk50",
        "aed.bmd.3css50",
        "aed.bmd.pbtk50",
        "aed.ac50.3css50",
        "aed.ac50.pbtk95",
        "aed.bmd.pbtk95"
      ],
      "httkModel": [
        "3compartmentss",
        "3compartmentss",
        "PBTK",
        "3compartmentss",
        "PBTK",
        "3compartmentss",
        "PBTK",
        "3compartmentss",
        "PBTK",
        "3compartmentss",
        "PBTK",
        "PBTK"
      ],
      "aedValUnit": [
        "mg/kg/day",
        "mg/kg/day",
        "mg/kg/day",
        "mg/kg/day",
        "mg/kg/day",
        "mg/kg/day",
        "mg/kg/day",
        "mg/kg/day",
        "mg/kg/day",
        "mg/kg/day",
        "mg/kg/day",
        "mg/kg/day"
      ],
      "httkVersion": [
        "httk_v_2_3_1",
        "httk_v_2_3_1",
        "httk_v_2_3_1",
        "httk_v_2_3_1",
        "httk_v_2_3_1",
        "httk_v_2_3_1",
        "httk_v_2_3_1",
        "httk_v_2_3_1",
        "httk_v_2_3_1",
        "httk_v_2_3_1",
        "httk_v_2_3_1",
        "httk_v_2_3_1"
      ],
      "potencyValType": [
        "bmd",
        "ac50",
        "acc",
        "acc",
        "ac50",
        "acc",
        "acc",
        "bmd",
        "bmd",
        "ac50",
        "ac50",
        "bmd"
      ],
      "invitrodbVersion": [
        "invitrodb_v_4_2",
        "invitrodb_v_4_2",
        "invitrodb_v_4_2",
        "invitrodb_v_4_2",
        "invitrodb_v_4_2",
        "invitrodb_v_4_2",
        "invitrodb_v_4_2",
        "invitrodb_v_4_2",
        "invitrodb_v_4_2",
        "invitrodb_v_4_2",
        "invitrodb_v_4_2",
        "invitrodb_v_4_2"
      ],
      "interindividualVarPerc": [
        95.0,
        95.0,
        95.0,
        50.0,
        50.0,
        95.0,
        50.0,
        50.0,
        50.0,
        50.0,
        95.0,
        95.0
      ]
    },
    {
      "dtxsid": "DTXSID5032498",
      "preferredName": "Triclosan",
      "aeid": 102,
      "aenm": null,
      "aedVal": [
        0.7244,
        0.2849,
        0.7578,
        0.3487,
        2.342,
        1.692,
        0.1182,
        0.4303,
        0.4114,
        1.711,
        2.479,
        0.1172
      ],
      "aedType": [
        "aed.bmd.pbtk50",
        "aed.ac50.3css95",
        "aed.bmd.3css50",
        "aed.ac50.pbtk95",
        "aed.acc.pbtk50",
        "aed.ac50.3css50",
        "aed.bmd.pbtk95",
        "aed.acc.3css95",
        "aed.acc.pbtk95",
        "aed.ac50.pbtk50",
        "aed.acc.3css50",
        "aed.bmd.3css95"
      ],
      "httkModel": [
        "PBTK",
        "3compartmentss",
        "3compartmentss",
        "PBTK",
        "PBTK",
        "3compartmentss",
        "PBTK",
        "3compartmentss",
        "PBTK",
        "PBTK",
        "3compartmentss",
        "3compartmentss"
      ],
      "aedValUnit": [
        "mg/kg/day",
        "mg/kg/day",
        "mg/kg/day",
        "mg/kg/day",
        "mg/kg/day",
        "mg/kg/day",
        "mg/kg/day",
        "mg/kg/day",
        "mg/kg/day",
        "mg/kg/day",
        "mg/kg/day",
        "mg/kg/day"
      ],
      "httkVersion": [
        "httk_v_2_3_1",
        "httk_v_2_3_1",
        "httk_v_2_3_1",
        "httk_v_2_3_1",
        "httk_v_2_3_1",
        "httk_v_2_3_1",
        "httk_v_2_3_1",
        "httk_v_2_3_1",
        "httk_v_2_3_1",
        "httk_v_2_3_1",
        "httk_v_2_3_1",
        "httk_v_2_3_1"
      ],
      "potencyValType": [
        "bmd",
        "ac50",
        "bmd",
        "ac50",
        "acc",
        "ac50",
        "bmd",
        "acc",
        "acc",
        "ac50",
        "acc",
        "bmd"
      ],
      "invitrodbVersion": [
        "invitrodb_v_4_2",
        "invitrodb_v_4_2",
        "invitrodb_v_4_2",
        "invitrodb_v_4_2",
        "invitrodb_v_4_2",
        "invitrodb_v_4_2",
        "invitrodb_v_4_2",
        "invitrodb_v_4_2",
        "invitrodb_v_4_2",
        "invitrodb_v_4_2",
        "invitrodb_v_4_2",
        "invitrodb_v_4_2"
      ],
      "interindividualVarPerc": [
        50.0,
        95.0,
        50.0,
        95.0,
        50.0,
        50.0,
        95.0,
        95.0,
        95.0,
        50.0,
        50.0,
        95.0
      ]
    },
    {
      "dtxsid": "DTXSID5032498",
      "preferredName": "Triclosan",
      "aeid": 252,
      "aenm": null,
      "aedVal": [
        0.9159,
        0.8213,
        0.921,
        0.8134,
        0.1739,
        0.1795,
        0.1373,
        0.9084,
        0.1469,
        0.1366,
        0.1486,
        0.9758
      ],
      "aedType": [
        "aed.ac50.3css50",
        "aed.acc.3css50",
        "aed.bmd.3css50",
        "aed.acc.pbtk50",
        "aed.ac50.pbtk95",
        "aed.ac50.3css95",
        "aed.bmd.pbtk95",
        "aed.bmd.pbtk50",
        "aed.acc.pbtk95",
        "aed.bmd.3css95",
        "aed.acc.3css95",
        "aed.ac50.pbtk50"
      ],
      "httkModel": [
        "3compartmentss",
        "3compartmentss",
        "3compartmentss",
        "PBTK",
        "PBTK",
        "3compartmentss",
        "PBTK",
        "PBTK",
        "PBTK",
        "3compartmentss",
        "3compartmentss",
        "PBTK"
      ],
      "aedValUnit": [
        "mg/kg/day",
        "mg/kg/day",
        "mg/kg/day",
        "mg/kg/day",
        "mg/kg/day",
        "mg/kg/day",
        "mg/kg/day",
        "mg/kg/day",
        "mg/kg/day",
        "mg/kg/day",
        "mg/kg/day",
        "mg/kg/day"
      ],
      "httkVersion": [
        "httk_v_2_3_1",
        "httk_v_2_3_1",
        "httk_v_2_3_1",
        "httk_v_2_3_1",
        "httk_v_2_3_1",
        "httk_v_2_3_1",
        "httk_v_2_3_1",
        "httk_v_2_3_1",
        "httk_v_2_3_1",
        "httk_v_2_3_1",
        "httk_v_2_3_1",
        "httk_v_2_3_1"
      ],
      "potencyValType": [
        "ac50",
        "acc",
        "bmd",
        "acc",
        "ac50",
        "ac50",
        "bmd",
        "bmd",
        "acc",
        "bmd",
        "acc",
        "ac50"
      ],
      "invitrodbVersion": [
        "invitrodb_v_4_2",
        "invitrodb_v_4_2",
        "invitrodb_v_4_2",
        "invitrodb_v_4_2",
        "invitrodb_v_4_2",
        "invitrodb_v_4_2",
        "invitrodb_v_4_2",
        "invitrodb_v_4_2",
        "invitrodb_v_4_2",
        "invitrodb_v_4_2",
        "invitrodb_v_4_2",
        "invitrodb_v_4_2"
      ],
      "interindividualVarPerc": [
        50.0,
        50.0,
        50.0,
        50.0,
        95.0,
        95.0,
        95.0,
        50.0,
        95.0,
        95.0,
        95.0,
        50.0
      ]
    },
    {
      "dtxsid": "DTXSID5032498",
      "preferredName": "Triclosan",
      "aeid": 103,
      "aenm": null,
      "aedVal": [
        0.04571,
        0.4325,
        0.2119,
        0.2269,
        0.03511,
        0.4064,
        0.05287,
        0.2144,
        0.03766,
        0.07649,
        0.08477,
        0.2372
      ],
      "aedType": [
        "aed.acc.3css95",
        "aed.ac50.pbtk50",
        "aed.bmd.3css50",
        "aed.acc.3css50",
        "aed.bmd.3css95",
        "aed.ac50.3css50",
        "aed.acc.pbtk95",
        "aed.bmd.pbtk50",
        "aed.bmd.pbtk95",
        "aed.ac50.3css95",
        "aed.ac50.pbtk95",
        "aed.acc.pbtk50"
      ],
      "httkModel": [
        "3compartmentss",
        "PBTK",
        "3compartmentss",
        "3compartmentss",
        "3compartmentss",
        "3compartmentss",
        "PBTK",
        "PBTK",
        "PBTK",
        "3compartmentss",
        "PBTK",
        "PBTK"
      ],
      "aedValUnit": [
        "mg/kg/day",
        "mg/kg/day",
        "mg/kg/day",
        "mg/kg/day",
        "mg/kg/day",
        "mg/kg/day",
        "mg/kg/day",
        "mg/kg/day",
        "mg/kg/day",
        "mg/kg/day",
        "mg/kg/day",
        "mg/kg/day"
      ],
      "httkVersion": [
        "httk_v_2_3_1",
        "httk_v_2_3_1",
        "httk_v_2_3_1",
        "httk_v_2_3_1",
        "httk_v_2_3_1",
        "httk_v_2_3_1",
        "httk_v_2_3_1",
        "httk_v_2_3_1",
        "httk_v_2_3_1",
        "httk_v_2_3_1",
        "httk_v_2_3_1",
        "httk_v_2_3_1"
      ],
      "potencyValType": [
        "acc",
        "ac50",
        "bmd",
        "acc",
        "bmd",
        "ac50",
        "acc",
        "bmd",
        "bmd",
        "ac50",
        "ac50",
        "acc"
      ],
      "invitrodbVersion": [
        "invitrodb_v_4_2",
        "invitrodb_v_4_2",
        "invitrodb_v_4_2",
        "invitrodb_v_4_2",
        "invitrodb_v_4_2",
        "invitrodb_v_4_2",
        "invitrodb_v_4_2",
        "invitrodb_v_4_2",
        "invitrodb_v_4_2",
        "invitrodb_v_4_2",
        "invitrodb_v_4_2",
        "invitrodb_v_4_2"
      ],
      "interindividualVarPerc": [
        95.0,
        50.0,
        50.0,
        50.0,
        95.0,
        50.0,
        95.0,
        50.0,
        95.0,
        95.0,
        95.0,
        50.0
      ]
    },
    {
      "dtxsid": "DTXSID5032498",
      "preferredName": "Triclosan",
      "aeid": 252,
      "aenm": null,
      "aedVal": [
        0.8447,
        1.072,
        1.006,
        0.1866,
        0.9132,
        0.1549,
        0.1784,
        0.8495,
        1.021,
        0.1862,
        0.1704,
        0.1574
      ],
      "aedType": [
        "aed.acc.3css50",
        "aed.ac50.pbtk50",
        "aed.bmd.pbtk50",
        "aed.acc.pbtk95",
        "aed.bmd.3css50",
        "aed.acc.3css95",
        "aed.bmd.3css95",
        "aed.acc.pbtk50",
        "aed.ac50.3css50",
        "aed.ac50.pbtk95",
        "aed.ac50.3css95",
        "aed.bmd.pbtk95"
      ],
      "httkModel": [
        "3compartmentss",
        "PBTK",
        "PBTK",
        "PBTK",
        "3compartmentss",
        "3compartmentss",
        "3compartmentss",
        "PBTK",
        "3compartmentss",
        "PBTK",
        "3compartmentss",
        "PBTK"
      ],
      "aedValUnit": [
        "mg/kg/day",
        "mg/kg/day",
        "mg/kg/day",
        "mg/kg/day",
        "mg/kg/day",
        "mg/kg/day",
        "mg/kg/day",
        "mg/kg/day",
        "mg/kg/day",
        "mg/kg/day",
        "mg/kg/day",
        "mg/kg/day"
      ],
      "httkVersion": [
        "httk_v_2_3_1",
        "httk_v_2_3_1",
        "httk_v_2_3_1",
        "httk_v_2_3_1",
        "httk_v_2_3_1",
        "httk_v_2_3_1",
        "httk_v_2_3_1",
        "httk_v_2_3_1",
        "httk_v_2_3_1",
        "httk_v_2_3_1",
        "httk_v_2_3_1",
        "httk_v_2_3_1"
      ],
      "potencyValType": [
        "acc",
        "ac50",
        "bmd",
        "acc",
        "bmd",
        "acc",
        "bmd",
        "acc",
        "ac50",
        "ac50",
        "ac50",
        "bmd"
      ],
      "invitrodbVersion": [
        "invitrodb_v_4_2",
        "invitrodb_v_4_2",
        "invitrodb_v_4_2",
        "invitrodb_v_4_2",
        "invitrodb_v_4_2",
        "invitrodb_v_4_2",
        "invitrodb_v_4_2",
        "invitrodb_v_4_2",
        "invitrodb_v_4_2",
        "invitrodb_v_4_2",
        "invitrodb_v_4_2",
        "invitrodb_v_4_2"
      ],
      "interindividualVarPerc": [
        50.0,
        50.0,
        50.0,
        95.0,
        50.0,
        95.0,
        95.0,
        50.0,
        50.0,
        95.0,
        95.0,
        95.0
      ]
    },
    {
      "dtxsid": "DTXSID5032498",
      "preferredName": "Triclosan",
      "aeid": 252,
      "aenm": null,
      "aedVal": [
        0.1555,
        0.8713,
        0.8205,
        0.7791,
        0.1828,
        0.1469,
        0.8874,
        0.1447,
        0.1463,
        0.1548,
        0.9968,
        1.036
      ],
      "aedType": [
        "aed.bmd.3css95",
        "aed.bmd.3css50",
        "aed.acc.pbtk50",
        "aed.acc.3css50",
        "aed.ac50.pbtk95",
        "aed.acc.3css95",
        "aed.bmd.pbtk50",
        "aed.bmd.pbtk95",
        "aed.acc.pbtk95",
        "aed.ac50.3css95",
        "aed.ac50.3css50",
        "aed.ac50.pbtk50"
      ],
      "httkModel": [
        "3compartmentss",
        "3compartmentss",
        "PBTK",
        "3compartmentss",
        "PBTK",
        "3compartmentss",
        "PBTK",
        "PBTK",
        "PBTK",
        "3compartmentss",
        "3compartmentss",
        "PBTK"
      ],
      "aedValUnit": [
        "mg/kg/day",
        "mg/kg/day",
        "mg/kg/day",
        "mg/kg/day",
        "mg/kg/day",
        "mg/kg/day",
        "mg/kg/day",
        "mg/kg/day",
        "mg/kg/day",
        "mg/kg/day",
        "mg/kg/day",
        "mg/kg/day"
      ],
      "httkVersion": [
        "httk_v_2_3_1",
        "httk_v_2_3_1",
        "httk_v_2_3_1",
        "httk_v_2_3_1",
        "httk_v_2_3_1",
        "httk_v_2_3_1",
        "httk_v_2_3_1",
        "httk_v_2_3_1",
        "httk_v_2_3_1",
        "httk_v_2_3_1",
        "httk_v_2_3_1",
        "httk_v_2_3_1"
      ],
      "potencyValType": [
        "bmd",
        "bmd",
        "acc",
        "acc",
        "ac50",
        "acc",
        "bmd",
        "bmd",
        "acc",
        "ac50",
        "ac50",
        "ac50"
      ],
      "invitrodbVersion": [
        "invitrodb_v_4_2",
        "invitrodb_v_4_2",
        "invitrodb_v_4_2",
        "invitrodb_v_4_2",
        "invitrodb_v_4_2",
        "invitrodb_v_4_2",
        "invitrodb_v_4_2",
        "invitrodb_v_4_2",
        "invitrodb_v_4_2",
        "invitrodb_v_4_2",
        "invitrodb_v_4_2",
        "invitrodb_v_4_2"
      ],
      "interindividualVarPerc": [
        95.0,
        50.0,
        50.0,
        50.0,
        95.0,
        95.0,
        50.0,
        95.0,
        95.0,
        95.0,
        50.0,
        50.0
      ]
    },
    {
      "dtxsid": "DTXSID5032498",
      "preferredName": "Triclosan",
      "aeid": 252,
      "aenm": null,
      "aedVal": [
        0.1338,
        0.765,
        0.5499,
        0.5545,
        0.1703,
        0.07855,
        0.7396,
        0.1256,
        0.09962,
        0.1679,
        1.091,
        1.079
      ],
      "aedType": [
        "aed.bmd.3css95",
        "aed.bmd.3css50",
        "aed.acc.pbtk50",
        "aed.acc.3css50",
        "aed.ac50.pbtk95",
        "aed.acc.3css95",
        "aed.bmd.pbtk50",
        "aed.bmd.pbtk95",
        "aed.acc.pbtk95",
        "aed.ac50.3css95",
        "aed.ac50.3css50",
        "aed.ac50.pbtk50"
      ],
      "httkModel": [
        "3compartmentss",
        "3compartmentss",
        "PBTK",
        "3compartmentss",
        "PBTK",
        "3compartmentss",
        "PBTK",
        "PBTK",
        "PBTK",
        "3compartmentss",
        "3compartmentss",
        "PBTK"
      ],
      "aedValUnit": [
        "mg/kg/day",
        "mg/kg/day",
        "mg/kg/day",
        "mg/kg/day",
        "mg/kg/day",
        "mg/kg/day",
        "mg/kg/day",
        "mg/kg/day",
        "mg/kg/day",
        "mg/kg/day",
        "mg/kg/day",
        "mg/kg/day"
      ],
      "httkVersion": [
        "httk_v_2_3_1",
        "httk_v_2_3_1",
        "httk_v_2_3_1",
        "httk_v_2_3_1",
        "httk_v_2_3_1",
        "httk_v_2_3_1",
        "httk_v_2_3_1",
        "httk_v_2_3_1",
        "httk_v_2_3_1",
        "httk_v_2_3_1",
        "httk_v_2_3_1",
        "httk_v_2_3_1"
      ],
      "potencyValType": [
        "bmd",
        "bmd",
        "acc",
        "acc",
        "ac50",
        "acc",
        "bmd",
        "bmd",
        "acc",
        "ac50",
        "ac50",
        "ac50"
      ],
      "invitrodbVersion": [
        "invitrodb_v_4_2",
        "invitrodb_v_4_2",
        "invitrodb_v_4_2",
        "invitrodb_v_4_2",
        "invitrodb_v_4_2",
        "invitrodb_v_4_2",
        "invitrodb_v_4_2",
        "invitrodb_v_4_2",
        "invitrodb_v_4_2",
        "invitrodb_v_4_2",
        "invitrodb_v_4_2",
        "invitrodb_v_4_2"
      ],
      "interindividualVarPerc": [
        95.0,
        50.0,
        50.0,
        50.0,
        95.0,
        95.0,
        50.0,
        95.0,
        95.0,
        95.0,
        50.0,
        50.0
      ]
    },
    {
      "dtxsid": "DTXSID5032498",
      "preferredName": "Triclosan",
      "aeid": 254,
      "aenm": null,
      "aedVal": [
        0.6919,
        3.941,
        0.6965,
        0.3014,
        0.2432,
        0.2438,
        1.928,
        1.364,
        1.392,
        1.904,
        0.2886,
        3.957
      ],
      "aedType": [
        "aed.ac50.pbtk95",
        "aed.ac50.pbtk50",
        "aed.ac50.3css95",
        "aed.bmd.3css95",
        "aed.acc.pbtk95",
        "aed.acc.3css95",
        "aed.bmd.3css50",
        "aed.acc.3css50",
        "aed.acc.pbtk50",
        "aed.bmd.pbtk50",
        "aed.bmd.pbtk95",
        "aed.ac50.3css50"
      ],
      "httkModel": [
        "PBTK",
        "PBTK",
        "3compartmentss",
        "3compartmentss",
        "PBTK",
        "3compartmentss",
        "3compartmentss",
        "3compartmentss",
        "PBTK",
        "PBTK",
        "PBTK",
        "3compartmentss"
      ],
      "aedValUnit": [
        "mg/kg/day",
        "mg/kg/day",
        "mg/kg/day",
        "mg/kg/day",
        "mg/kg/day",
        "mg/kg/day",
        "mg/kg/day",
        "mg/kg/day",
        "mg/kg/day",
        "mg/kg/day",
        "mg/kg/day",
        "mg/kg/day"
      ],
      "httkVersion": [
        "httk_v_2_3_1",
        "httk_v_2_3_1",
        "httk_v_2_3_1",
        "httk_v_2_3_1",
        "httk_v_2_3_1",
        "httk_v_2_3_1",
        "httk_v_2_3_1",
        "httk_v_2_3_1",
        "httk_v_2_3_1",
        "httk_v_2_3_1",
        "httk_v_2_3_1",
        "httk_v_2_3_1"
      ],
      "potencyValType": [
        "ac50",
        "ac50",
        "ac50",
        "bmd",
        "acc",
        "acc",
        "bmd",
        "acc",
        "acc",
        "bmd",
        "bmd",
        "ac50"
      ],
      "invitrodbVersion": [
        "invitrodb_v_4_2",
        "invitrodb_v_4_2",
        "invitrodb_v_4_2",
        "invitrodb_v_4_2",
        "invitrodb_v_4_2",
        "invitrodb_v_4_2",
        "invitrodb_v_4_2",
        "invitrodb_v_4_2",
        "invitrodb_v_4_2",
        "invitrodb_v_4_2",
        "invitrodb_v_4_2",
        "invitrodb_v_4_2"
      ],
      "interindividualVarPerc": [
        95.0,
        50.0,
        95.0,
        95.0,
        95.0,
        95.0,
        50.0,
        50.0,
        50.0,
        50.0,
        95.0,
        50.0
      ]
    },
    {
      "dtxsid": "DTXSID5032498",
      "preferredName": "Triclosan",
      "aeid": 254,
      "aenm": null,
      "aedVal": [
        0.399,
        1.597,
        1.571,
        0.2902,
        2.47,
        1.237,
        1.303,
        0.4104,
        0.2833,
        2.429,
        0.1851,
        0.2403
      ],
      "aedType": [
        "aed.ac50.3css95",
        "aed.bmd.pbtk50",
        "aed.bmd.3css50",
        "aed.bmd.pbtk95",
        "aed.ac50.3css50",
        "aed.acc.3css50",
        "aed.acc.pbtk50",
        "aed.ac50.pbtk95",
        "aed.bmd.3css95",
        "aed.ac50.pbtk50",
        "aed.acc.3css95",
        "aed.acc.pbtk95"
      ],
      "httkModel": [
        "3compartmentss",
        "PBTK",
        "3compartmentss",
        "PBTK",
        "3compartmentss",
        "3compartmentss",
        "PBTK",
        "PBTK",
        "3compartmentss",
        "PBTK",
        "3compartmentss",
        "PBTK"
      ],
      "aedValUnit": [
        "mg/kg/day",
        "mg/kg/day",
        "mg/kg/day",
        "mg/kg/day",
        "mg/kg/day",
        "mg/kg/day",
        "mg/kg/day",
        "mg/kg/day",
        "mg/kg/day",
        "mg/kg/day",
        "mg/kg/day",
        "mg/kg/day"
      ],
      "httkVersion": [
        "httk_v_2_3_1",
        "httk_v_2_3_1",
        "httk_v_2_3_1",
        "httk_v_2_3_1",
        "httk_v_2_3_1",
        "httk_v_2_3_1",
        "httk_v_2_3_1",
        "httk_v_2_3_1",
        "httk_v_2_3_1",
        "httk_v_2_3_1",
        "httk_v_2_3_1",
        "httk_v_2_3_1"
      ],
      "potencyValType": [
        "ac50",
        "bmd",
        "bmd",
        "bmd",
        "ac50",
        "acc",
        "acc",
        "ac50",
        "bmd",
        "ac50",
        "acc",
        "acc"
      ],
      "invitrodbVersion": [
        "invitrodb_v_4_2",
        "invitrodb_v_4_2",
        "invitrodb_v_4_2",
        "invitrodb_v_4_2",
        "invitrodb_v_4_2",
        "invitrodb_v_4_2",
        "invitrodb_v_4_2",
        "invitrodb_v_4_2",
        "invitrodb_v_4_2",
        "invitrodb_v_4_2",
        "invitrodb_v_4_2",
        "invitrodb_v_4_2"
      ],
      "interindividualVarPerc": [
        95.0,
        50.0,
        50.0,
        95.0,
        50.0,
        50.0,
        50.0,
        95.0,
        95.0,
        50.0,
        95.0,
        95.0
      ]
    },
    {
      "dtxsid": "DTXSID5032498",
      "preferredName": "Triclosan",
      "aeid": 254,
      "aenm": null,
      "aedVal": [
        2.244,
        0.1873,
        0.3225,
        2.26,
        0.1894,
        1.145,
        1.321,
        0.1769,
        0.3195,
        1.411,
        0.259,
        1.086
      ],
      "aedType": [
        "aed.ac50.3css50",
        "aed.bmd.3css95",
        "aed.ac50.pbtk95",
        "aed.ac50.pbtk50",
        "aed.acc.pbtk95",
        "aed.acc.3css50",
        "aed.bmd.3css50",
        "aed.acc.3css95",
        "aed.ac50.3css95",
        "aed.bmd.pbtk50",
        "aed.bmd.pbtk95",
        "aed.acc.pbtk50"
      ],
      "httkModel": [
        "3compartmentss",
        "3compartmentss",
        "PBTK",
        "PBTK",
        "PBTK",
        "3compartmentss",
        "3compartmentss",
        "3compartmentss",
        "3compartmentss",
        "PBTK",
        "PBTK",
        "PBTK"
      ],
      "aedValUnit": [
        "mg/kg/day",
        "mg/kg/day",
        "mg/kg/day",
        "mg/kg/day",
        "mg/kg/day",
        "mg/kg/day",
        "mg/kg/day",
        "mg/kg/day",
        "mg/kg/day",
        "mg/kg/day",
        "mg/kg/day",
        "mg/kg/day"
      ],
      "httkVersion": [
        "httk_v_2_3_1",
        "httk_v_2_3_1",
        "httk_v_2_3_1",
        "httk_v_2_3_1",
        "httk_v_2_3_1",
        "httk_v_2_3_1",
        "httk_v_2_3_1",
        "httk_v_2_3_1",
        "httk_v_2_3_1",
        "httk_v_2_3_1",
        "httk_v_2_3_1",
        "httk_v_2_3_1"
      ],
      "potencyValType": [
        "ac50",
        "bmd",
        "ac50",
        "ac50",
        "acc",
        "acc",
        "bmd",
        "acc",
        "ac50",
        "bmd",
        "bmd",
        "acc"
      ],
      "invitrodbVersion": [
        "invitrodb_v_4_2",
        "invitrodb_v_4_2",
        "invitrodb_v_4_2",
        "invitrodb_v_4_2",
        "invitrodb_v_4_2",
        "invitrodb_v_4_2",
        "invitrodb_v_4_2",
        "invitrodb_v_4_2",
        "invitrodb_v_4_2",
        "invitrodb_v_4_2",
        "invitrodb_v_4_2",
        "invitrodb_v_4_2"
      ],
      "interindividualVarPerc": [
        50.0,
        95.0,
        95.0,
        50.0,
        95.0,
        50.0,
        50.0,
        95.0,
        95.0,
        50.0,
        95.0,
        50.0
      ]
    },
    {
      "dtxsid": "DTXSID5032498",
      "preferredName": "Triclosan",
      "aeid": 254,
      "aenm": null,
      "aedVal": [
        0.5628,
        3.07,
        0.5171,
        1.989,
        3.311,
        1.593,
        1.566,
        1.922,
        0.3158,
        0.2978,
        0.343,
        0.2821
      ],
      "aedType": [
        "aed.ac50.3css95",
        "aed.ac50.3css50",
        "aed.ac50.pbtk95",
        "aed.bmd.pbtk50",
        "aed.ac50.pbtk50",
        "aed.acc.3css50",
        "aed.acc.pbtk50",
        "aed.bmd.3css50",
        "aed.acc.pbtk95",
        "aed.acc.3css95",
        "aed.bmd.3css95",
        "aed.bmd.pbtk95"
      ],
      "httkModel": [
        "3compartmentss",
        "3compartmentss",
        "PBTK",
        "PBTK",
        "PBTK",
        "3compartmentss",
        "PBTK",
        "3compartmentss",
        "PBTK",
        "3compartmentss",
        "3compartmentss",
        "PBTK"
      ],
      "aedValUnit": [
        "mg/kg/day",
        "mg/kg/day",
        "mg/kg/day",
        "mg/kg/day",
        "mg/kg/day",
        "mg/kg/day",
        "mg/kg/day",
        "mg/kg/day",
        "mg/kg/day",
        "mg/kg/day",
        "mg/kg/day",
        "mg/kg/day"
      ],
      "httkVersion": [
        "httk_v_2_3_1",
        "httk_v_2_3_1",
        "httk_v_2_3_1",
        "httk_v_2_3_1",
        "httk_v_2_3_1",
        "httk_v_2_3_1",
        "httk_v_2_3_1",
        "httk_v_2_3_1",
        "httk_v_2_3_1",
        "httk_v_2_3_1",
        "httk_v_2_3_1",
        "httk_v_2_3_1"
      ],
      "potencyValType": [
        "ac50",
        "ac50",
        "ac50",
        "bmd",
        "ac50",
        "acc",
        "acc",
        "bmd",
        "acc",
        "acc",
        "bmd",
        "bmd"
      ],
      "invitrodbVersion": [
        "invitrodb_v_4_2",
        "invitrodb_v_4_2",
        "invitrodb_v_4_2",
        "invitrodb_v_4_2",
        "invitrodb_v_4_2",
        "invitrodb_v_4_2",
        "invitrodb_v_4_2",
        "invitrodb_v_4_2",
        "invitrodb_v_4_2",
        "invitrodb_v_4_2",
        "invitrodb_v_4_2",
        "invitrodb_v_4_2"
      ],
      "interindividualVarPerc": [
        95.0,
        50.0,
        95.0,
        50.0,
        50.0,
        50.0,
        50.0,
        50.0,
        95.0,
        95.0,
        95.0,
        95.0
      ]
    },
    {
      "dtxsid": "DTXSID5032498",
      "preferredName": "Triclosan",
      "aeid": 256,
      "aenm": null,
      "aedVal": [
        0.651,
        3.307,
        4.829,
        3.121,
        0.6269,
        0.5914,
        4.496,
        3.486,
        3.479,
        0.8621,
        0.8822,
        0.5301
      ],
      "aedType": [
        "aed.bmd.3css95",
        "aed.bmd.3css50",
        "aed.ac50.pbtk50",
        "aed.acc.3css50",
        "aed.bmd.pbtk95",
        "aed.acc.3css95",
        "aed.ac50.3css50",
        "aed.acc.pbtk50",
        "aed.bmd.pbtk50",
        "aed.ac50.pbtk95",
        "aed.ac50.3css95",
        "aed.acc.pbtk95"
      ],
      "httkModel": [
        "3compartmentss",
        "3compartmentss",
        "PBTK",
        "3compartmentss",
        "PBTK",
        "3compartmentss",
        "3compartmentss",
        "PBTK",
        "PBTK",
        "PBTK",
        "3compartmentss",
        "PBTK"
      ],
      "aedValUnit": [
        "mg/kg/day",
        "mg/kg/day",
        "mg/kg/day",
        "mg/kg/day",
        "mg/kg/day",
        "mg/kg/day",
        "mg/kg/day",
        "mg/kg/day",
        "mg/kg/day",
        "mg/kg/day",
        "mg/kg/day",
        "mg/kg/day"
      ],
      "httkVersion": [
        "httk_v_2_3_1",
        "httk_v_2_3_1",
        "httk_v_2_3_1",
        "httk_v_2_3_1",
        "httk_v_2_3_1",
        "httk_v_2_3_1",
        "httk_v_2_3_1",
        "httk_v_2_3_1",
        "httk_v_2_3_1",
        "httk_v_2_3_1",
        "httk_v_2_3_1",
        "httk_v_2_3_1"
      ],
      "potencyValType": [
        "bmd",
        "bmd",
        "ac50",
        "acc",
        "bmd",
        "acc",
        "ac50",
        "acc",
        "bmd",
        "ac50",
        "ac50",
        "acc"
      ],
      "invitrodbVersion": [
        "invitrodb_v_4_2",
        "invitrodb_v_4_2",
        "invitrodb_v_4_2",
        "invitrodb_v_4_2",
        "invitrodb_v_4_2",
        "invitrodb_v_4_2",
        "invitrodb_v_4_2",
        "invitrodb_v_4_2",
        "invitrodb_v_4_2",
        "invitrodb_v_4_2",
        "invitrodb_v_4_2",
        "invitrodb_v_4_2"
      ],
      "interindividualVarPerc": [
        95.0,
        50.0,
        50.0,
        50.0,
        95.0,
        95.0,
        50.0,
        50.0,
        50.0,
        95.0,
        95.0,
        95.0
      ]
    },
    {
      "dtxsid": "DTXSID5032498",
      "preferredName": "Triclosan",
      "aeid": 256,
      "aenm": null,
      "aedVal": [
        0.5334,
        0.3043,
        2.83,
        0.3106,
        0.306,
        1.792,
        1.864,
        2.932,
        1.817,
        0.3956,
        0.3095,
        1.813
      ],
      "aedType": [
        "aed.ac50.pbtk95",
        "aed.acc.3css95",
        "aed.ac50.pbtk50",
        "aed.acc.pbtk95",
        "aed.bmd.3css95",
        "aed.bmd.3css50",
        "aed.acc.3css50",
        "aed.ac50.3css50",
        "aed.acc.pbtk50",
        "aed.ac50.3css95",
        "aed.bmd.pbtk95",
        "aed.bmd.pbtk50"
      ],
      "httkModel": [
        "PBTK",
        "3compartmentss",
        "PBTK",
        "PBTK",
        "3compartmentss",
        "3compartmentss",
        "3compartmentss",
        "3compartmentss",
        "PBTK",
        "3compartmentss",
        "PBTK",
        "PBTK"
      ],
      "aedValUnit": [
        "mg/kg/day",
        "mg/kg/day",
        "mg/kg/day",
        "mg/kg/day",
        "mg/kg/day",
        "mg/kg/day",
        "mg/kg/day",
        "mg/kg/day",
        "mg/kg/day",
        "mg/kg/day",
        "mg/kg/day",
        "mg/kg/day"
      ],
      "httkVersion": [
        "httk_v_2_3_1",
        "httk_v_2_3_1",
        "httk_v_2_3_1",
        "httk_v_2_3_1",
        "httk_v_2_3_1",
        "httk_v_2_3_1",
        "httk_v_2_3_1",
        "httk_v_2_3_1",
        "httk_v_2_3_1",
        "httk_v_2_3_1",
        "httk_v_2_3_1",
        "httk_v_2_3_1"
      ],
      "potencyValType": [
        "ac50",
        "acc",
        "ac50",
        "acc",
        "bmd",
        "bmd",
        "acc",
        "ac50",
        "acc",
        "ac50",
        "bmd",
        "bmd"
      ],
      "invitrodbVersion": [
        "invitrodb_v_4_2",
        "invitrodb_v_4_2",
        "invitrodb_v_4_2",
        "invitrodb_v_4_2",
        "invitrodb_v_4_2",
        "invitrodb_v_4_2",
        "invitrodb_v_4_2",
        "invitrodb_v_4_2",
        "invitrodb_v_4_2",
        "invitrodb_v_4_2",
        "invitrodb_v_4_2",
        "invitrodb_v_4_2"
      ],
      "interindividualVarPerc": [
        95.0,
        95.0,
        50.0,
        95.0,
        95.0,
        50.0,
        50.0,
        50.0,
        50.0,
        95.0,
        95.0,
        50.0
      ]
    },
    {
      "dtxsid": "DTXSID5032498",
      "preferredName": "Triclosan",
      "aeid": 256,
      "aenm": null,
      "aedVal": [
        2.959,
        3.033,
        0.4262,
        0.5503,
        0.5134,
        2.649,
        2.623,
        0.5132,
        0.426,
        2.641,
        2.954,
        0.3509
      ],
      "aedType": [
        "aed.bmd.pbtk50",
        "aed.ac50.pbtk50",
        "aed.acc.pbtk95",
        "aed.ac50.pbtk95",
        "aed.ac50.3css95",
        "aed.acc.3css50",
        "aed.bmd.3css50",
        "aed.bmd.pbtk95",
        "aed.acc.3css95",
        "aed.acc.pbtk50",
        "aed.ac50.3css50",
        "aed.bmd.3css95"
      ],
      "httkModel": [
        "PBTK",
        "PBTK",
        "PBTK",
        "PBTK",
        "3compartmentss",
        "3compartmentss",
        "3compartmentss",
        "PBTK",
        "3compartmentss",
        "PBTK",
        "3compartmentss",
        "3compartmentss"
      ],
      "aedValUnit": [
        "mg/kg/day",
        "mg/kg/day",
        "mg/kg/day",
        "mg/kg/day",
        "mg/kg/day",
        "mg/kg/day",
        "mg/kg/day",
        "mg/kg/day",
        "mg/kg/day",
        "mg/kg/day",
        "mg/kg/day",
        "mg/kg/day"
      ],
      "httkVersion": [
        "httk_v_2_3_1",
        "httk_v_2_3_1",
        "httk_v_2_3_1",
        "httk_v_2_3_1",
        "httk_v_2_3_1",
        "httk_v_2_3_1",
        "httk_v_2_3_1",
        "httk_v_2_3_1",
        "httk_v_2_3_1",
        "httk_v_2_3_1",
        "httk_v_2_3_1",
        "httk_v_2_3_1"
      ],
      "potencyValType": [
        "bmd",
        "ac50",
        "acc",
        "ac50",
        "ac50",
        "acc",
        "bmd",
        "bmd",
        "acc",
        "acc",
        "ac50",
        "bmd"
      ],
      "invitrodbVersion": [
        "invitrodb_v_4_2",
        "invitrodb_v_4_2",
        "invitrodb_v_4_2",
        "invitrodb_v_4_2",
        "invitrodb_v_4_2",
        "invitrodb_v_4_2",
        "invitrodb_v_4_2",
        "invitrodb_v_4_2",
        "invitrodb_v_4_2",
        "invitrodb_v_4_2",
        "invitrodb_v_4_2",
        "invitrodb_v_4_2"
      ],
      "interindividualVarPerc": [
        50.0,
        50.0,
        95.0,
        95.0,
        95.0,
        50.0,
        50.0,
        95.0,
        95.0,
        50.0,
        50.0,
        95.0
      ]
    },
    {
      "dtxsid": "DTXSID5032498",
      "preferredName": "Triclosan",
      "aeid": 256,
      "aenm": null,
      "aedVal": [
        4.129,
        1.271,
        0.6907,
        0.7892,
        3.994,
        3.925,
        4.239,
        6.367,
        0.582,
        6.227,
        1.213,
        0.7433
      ],
      "aedType": [
        "aed.acc.pbtk50",
        "aed.ac50.pbtk95",
        "aed.acc.pbtk95",
        "aed.bmd.3css95",
        "aed.bmd.3css50",
        "aed.acc.3css50",
        "aed.bmd.pbtk50",
        "aed.ac50.pbtk50",
        "aed.bmd.pbtk95",
        "aed.ac50.3css50",
        "aed.ac50.3css95",
        "aed.acc.3css95"
      ],
      "httkModel": [
        "PBTK",
        "PBTK",
        "PBTK",
        "3compartmentss",
        "3compartmentss",
        "3compartmentss",
        "PBTK",
        "PBTK",
        "PBTK",
        "3compartmentss",
        "3compartmentss",
        "3compartmentss"
      ],
      "aedValUnit": [
        "mg/kg/day",
        "mg/kg/day",
        "mg/kg/day",
        "mg/kg/day",
        "mg/kg/day",
        "mg/kg/day",
        "mg/kg/day",
        "mg/kg/day",
        "mg/kg/day",
        "mg/kg/day",
        "mg/kg/day",
        "mg/kg/day"
      ],
      "httkVersion": [
        "httk_v_2_3_1",
        "httk_v_2_3_1",
        "httk_v_2_3_1",
        "httk_v_2_3_1",
        "httk_v_2_3_1",
        "httk_v_2_3_1",
        "httk_v_2_3_1",
        "httk_v_2_3_1",
        "httk_v_2_3_1",
        "httk_v_2_3_1",
        "httk_v_2_3_1",
        "httk_v_2_3_1"
      ],
      "potencyValType": [
        "acc",
        "ac50",
        "acc",
        "bmd",
        "bmd",
        "acc",
        "bmd",
        "ac50",
        "bmd",
        "ac50",
        "ac50",
        "acc"
      ],
      "invitrodbVersion": [
        "invitrodb_v_4_2",
        "invitrodb_v_4_2",
        "invitrodb_v_4_2",
        "invitrodb_v_4_2",
        "invitrodb_v_4_2",
        "invitrodb_v_4_2",
        "invitrodb_v_4_2",
        "invitrodb_v_4_2",
        "invitrodb_v_4_2",
        "invitrodb_v_4_2",
        "invitrodb_v_4_2",
        "invitrodb_v_4_2"
      ],
      "interindividualVarPerc": [
        50.0,
        95.0,
        95.0,
        95.0,
        50.0,
        50.0,
        50.0,
        50.0,
        95.0,
        50.0,
        95.0,
        95.0
      ]
    },
    {
      "dtxsid": "DTXSID5032498",
      "preferredName": "Triclosan",
      "aeid": 258,
      "aenm": null,
      "aedVal": [
        1.479,
        1.674,
        0.2701,
        0.2496,
        1.473,
        0.2384,
        0.2749,
        0.381,
        2.141,
        0.346,
        2.162,
        1.712
      ],
      "aedType": [
        "aed.acc.3css50",
        "aed.bmd.3css50",
        "aed.bmd.3css95",
        "aed.acc.pbtk95",
        "aed.acc.pbtk50",
        "aed.acc.3css95",
        "aed.ac50.3css95",
        "aed.ac50.pbtk95",
        "aed.ac50.pbtk50",
        "aed.bmd.pbtk95",
        "aed.ac50.3css50",
        "aed.bmd.pbtk50"
      ],
      "httkModel": [
        "3compartmentss",
        "3compartmentss",
        "3compartmentss",
        "PBTK",
        "PBTK",
        "3compartmentss",
        "3compartmentss",
        "PBTK",
        "PBTK",
        "PBTK",
        "3compartmentss",
        "PBTK"
      ],
      "aedValUnit": [
        "mg/kg/day",
        "mg/kg/day",
        "mg/kg/day",
        "mg/kg/day",
        "mg/kg/day",
        "mg/kg/day",
        "mg/kg/day",
        "mg/kg/day",
        "mg/kg/day",
        "mg/kg/day",
        "mg/kg/day",
        "mg/kg/day"
      ],
      "httkVersion": [
        "httk_v_2_3_1",
        "httk_v_2_3_1",
        "httk_v_2_3_1",
        "httk_v_2_3_1",
        "httk_v_2_3_1",
        "httk_v_2_3_1",
        "httk_v_2_3_1",
        "httk_v_2_3_1",
        "httk_v_2_3_1",
        "httk_v_2_3_1",
        "httk_v_2_3_1",
        "httk_v_2_3_1"
      ],
      "potencyValType": [
        "acc",
        "bmd",
        "bmd",
        "acc",
        "acc",
        "acc",
        "ac50",
        "ac50",
        "ac50",
        "bmd",
        "ac50",
        "bmd"
      ],
      "invitrodbVersion": [
        "invitrodb_v_4_2",
        "invitrodb_v_4_2",
        "invitrodb_v_4_2",
        "invitrodb_v_4_2",
        "invitrodb_v_4_2",
        "invitrodb_v_4_2",
        "invitrodb_v_4_2",
        "invitrodb_v_4_2",
        "invitrodb_v_4_2",
        "invitrodb_v_4_2",
        "invitrodb_v_4_2",
        "invitrodb_v_4_2"
      ],
      "interindividualVarPerc": [
        50.0,
        50.0,
        95.0,
        95.0,
        50.0,
        95.0,
        95.0,
        95.0,
        50.0,
        95.0,
        50.0,
        50.0
      ]
    },
    {
      "dtxsid": "DTXSID5032498",
      "preferredName": "Triclosan",
      "aeid": 258,
      "aenm": null,
      "aedVal": [
        1.02,
        1.269,
        0.1376,
        1.067,
        0.2797,
        0.1628,
        0.1889,
        0.296,
        1.985,
        1.336,
        2.039,
        0.1969
      ],
      "aedType": [
        "aed.acc.3css50",
        "aed.bmd.3css50",
        "aed.acc.pbtk95",
        "aed.acc.pbtk50",
        "aed.ac50.pbtk95",
        "aed.acc.3css95",
        "aed.bmd.3css95",
        "aed.ac50.3css95",
        "aed.ac50.3css50",
        "aed.bmd.pbtk50",
        "aed.ac50.pbtk50",
        "aed.bmd.pbtk95"
      ],
      "httkModel": [
        "3compartmentss",
        "3compartmentss",
        "PBTK",
        "PBTK",
        "PBTK",
        "3compartmentss",
        "3compartmentss",
        "3compartmentss",
        "3compartmentss",
        "PBTK",
        "PBTK",
        "PBTK"
      ],
      "aedValUnit": [
        "mg/kg/day",
        "mg/kg/day",
        "mg/kg/day",
        "mg/kg/day",
        "mg/kg/day",
        "mg/kg/day",
        "mg/kg/day",
        "mg/kg/day",
        "mg/kg/day",
        "mg/kg/day",
        "mg/kg/day",
        "mg/kg/day"
      ],
      "httkVersion": [
        "httk_v_2_3_1",
        "httk_v_2_3_1",
        "httk_v_2_3_1",
        "httk_v_2_3_1",
        "httk_v_2_3_1",
        "httk_v_2_3_1",
        "httk_v_2_3_1",
        "httk_v_2_3_1",
        "httk_v_2_3_1",
        "httk_v_2_3_1",
        "httk_v_2_3_1",
        "httk_v_2_3_1"
      ],
      "potencyValType": [
        "acc",
        "bmd",
        "acc",
        "acc",
        "ac50",
        "acc",
        "bmd",
        "ac50",
        "ac50",
        "bmd",
        "ac50",
        "bmd"
      ],
      "invitrodbVersion": [
        "invitrodb_v_4_2",
        "invitrodb_v_4_2",
        "invitrodb_v_4_2",
        "invitrodb_v_4_2",
        "invitrodb_v_4_2",
        "invitrodb_v_4_2",
        "invitrodb_v_4_2",
        "invitrodb_v_4_2",
        "invitrodb_v_4_2",
        "invitrodb_v_4_2",
        "invitrodb_v_4_2",
        "invitrodb_v_4_2"
      ],
      "interindividualVarPerc": [
        50.0,
        50.0,
        95.0,
        50.0,
        95.0,
        95.0,
        95.0,
        95.0,
        50.0,
        50.0,
        50.0,
        95.0
      ]
    },
    {
      "dtxsid": "DTXSID5032498",
      "preferredName": "Triclosan",
      "aeid": 258,
      "aenm": null,
      "aedVal": [
        0.7415,
        0.3168,
        0.6769,
        0.1586,
        0.3156,
        0.1482,
        0.1652,
        1.716,
        1.714,
        0.2221,
        0.9982,
        0.9971
      ],
      "aedType": [
        "aed.acc.3css50",
        "aed.ac50.pbtk95",
        "aed.acc.pbtk50",
        "aed.acc.pbtk95",
        "aed.ac50.3css95",
        "aed.acc.3css95",
        "aed.bmd.3css95",
        "aed.ac50.pbtk50",
        "aed.ac50.3css50",
        "aed.bmd.pbtk95",
        "aed.bmd.3css50",
        "aed.bmd.pbtk50"
      ],
      "httkModel": [
        "3compartmentss",
        "PBTK",
        "PBTK",
        "PBTK",
        "3compartmentss",
        "3compartmentss",
        "3compartmentss",
        "PBTK",
        "3compartmentss",
        "PBTK",
        "3compartmentss",
        "PBTK"
      ],
      "aedValUnit": [
        "mg/kg/day",
        "mg/kg/day",
        "mg/kg/day",
        "mg/kg/day",
        "mg/kg/day",
        "mg/kg/day",
        "mg/kg/day",
        "mg/kg/day",
        "mg/kg/day",
        "mg/kg/day",
        "mg/kg/day",
        "mg/kg/day"
      ],
      "httkVersion": [
        "httk_v_2_3_1",
        "httk_v_2_3_1",
        "httk_v_2_3_1",
        "httk_v_2_3_1",
        "httk_v_2_3_1",
        "httk_v_2_3_1",
        "httk_v_2_3_1",
        "httk_v_2_3_1",
        "httk_v_2_3_1",
        "httk_v_2_3_1",
        "httk_v_2_3_1",
        "httk_v_2_3_1"
      ],
      "potencyValType": [
        "acc",
        "ac50",
        "acc",
        "acc",
        "ac50",
        "acc",
        "bmd",
        "ac50",
        "ac50",
        "bmd",
        "bmd",
        "bmd"
      ],
      "invitrodbVersion": [
        "invitrodb_v_4_2",
        "invitrodb_v_4_2",
        "invitrodb_v_4_2",
        "invitrodb_v_4_2",
        "invitrodb_v_4_2",
        "invitrodb_v_4_2",
        "invitrodb_v_4_2",
        "invitrodb_v_4_2",
        "invitrodb_v_4_2",
        "invitrodb_v_4_2",
        "invitrodb_v_4_2",
        "invitrodb_v_4_2"
      ],
      "interindividualVarPerc": [
        50.0,
        95.0,
        50.0,
        95.0,
        95.0,
        95.0,
        95.0,
        50.0,
        50.0,
        95.0,
        50.0,
        50.0
      ]
    },
    {
      "dtxsid": "DTXSID5032498",
      "preferredName": "Triclosan",
      "aeid": 258,
      "aenm": null,
      "aedVal": [
        1.317,
        0.8057,
        0.8105,
        0.2004,
        0.1232,
        0.143,
        1.12,
        0.1991,
        0.2126,
        1.283,
        0.2615,
        1.071
      ],
      "aedType": [
        "aed.ac50.3css50",
        "aed.acc.3css50",
        "aed.acc.pbtk50",
        "aed.bmd.pbtk95",
        "aed.acc.pbtk95",
        "aed.acc.3css95",
        "aed.bmd.pbtk50",
        "aed.bmd.3css95",
        "aed.ac50.3css95",
        "aed.ac50.pbtk50",
        "aed.ac50.pbtk95",
        "aed.bmd.3css50"
      ],
      "httkModel": [
        "3compartmentss",
        "3compartmentss",
        "PBTK",
        "PBTK",
        "PBTK",
        "3compartmentss",
        "PBTK",
        "3compartmentss",
        "3compartmentss",
        "PBTK",
        "PBTK",
        "3compartmentss"
      ],
      "aedValUnit": [
        "mg/kg/day",
        "mg/kg/day",
        "mg/kg/day",
        "mg/kg/day",
        "mg/kg/day",
        "mg/kg/day",
        "mg/kg/day",
        "mg/kg/day",
        "mg/kg/day",
        "mg/kg/day",
        "mg/kg/day",
        "mg/kg/day"
      ],
      "httkVersion": [
        "httk_v_2_3_1",
        "httk_v_2_3_1",
        "httk_v_2_3_1",
        "httk_v_2_3_1",
        "httk_v_2_3_1",
        "httk_v_2_3_1",
        "httk_v_2_3_1",
        "httk_v_2_3_1",
        "httk_v_2_3_1",
        "httk_v_2_3_1",
        "httk_v_2_3_1",
        "httk_v_2_3_1"
      ],
      "potencyValType": [
        "ac50",
        "acc",
        "acc",
        "bmd",
        "acc",
        "acc",
        "bmd",
        "bmd",
        "ac50",
        "ac50",
        "ac50",
        "bmd"
      ],
      "invitrodbVersion": [
        "invitrodb_v_4_2",
        "invitrodb_v_4_2",
        "invitrodb_v_4_2",
        "invitrodb_v_4_2",
        "invitrodb_v_4_2",
        "invitrodb_v_4_2",
        "invitrodb_v_4_2",
        "invitrodb_v_4_2",
        "invitrodb_v_4_2",
        "invitrodb_v_4_2",
        "invitrodb_v_4_2",
        "invitrodb_v_4_2"
      ],
      "interindividualVarPerc": [
        50.0,
        50.0,
        50.0,
        95.0,
        95.0,
        95.0,
        50.0,
        95.0,
        95.0,
        50.0,
        95.0,
        50.0
      ]
    },
    {
      "dtxsid": "DTXSID5032498",
      "preferredName": "Triclosan",
      "aeid": 260,
      "aenm": null,
      "aedVal": [
        0.5289,
        1.249,
        0.7342,
        1.278,
        3.616,
        6.685,
        3.625,
        6.752,
        4.479,
        4.541,
        0.8901,
        0.7711
      ],
      "aedType": [
        "aed.acc.3css95",
        "aed.ac50.pbtk95",
        "aed.acc.pbtk95",
        "aed.ac50.3css95",
        "aed.acc.3css50",
        "aed.ac50.3css50",
        "aed.acc.pbtk50",
        "aed.ac50.pbtk50",
        "aed.bmd.pbtk50",
        "aed.bmd.3css50",
        "aed.bmd.3css95",
        "aed.bmd.pbtk95"
      ],
      "httkModel": [
        "3compartmentss",
        "PBTK",
        "PBTK",
        "3compartmentss",
        "3compartmentss",
        "3compartmentss",
        "PBTK",
        "PBTK",
        "PBTK",
        "3compartmentss",
        "3compartmentss",
        "PBTK"
      ],
      "aedValUnit": [
        "mg/kg/day",
        "mg/kg/day",
        "mg/kg/day",
        "mg/kg/day",
        "mg/kg/day",
        "mg/kg/day",
        "mg/kg/day",
        "mg/kg/day",
        "mg/kg/day",
        "mg/kg/day",
        "mg/kg/day",
        "mg/kg/day"
      ],
      "httkVersion": [
        "httk_v_2_3_1",
        "httk_v_2_3_1",
        "httk_v_2_3_1",
        "httk_v_2_3_1",
        "httk_v_2_3_1",
        "httk_v_2_3_1",
        "httk_v_2_3_1",
        "httk_v_2_3_1",
        "httk_v_2_3_1",
        "httk_v_2_3_1",
        "httk_v_2_3_1",
        "httk_v_2_3_1"
      ],
      "potencyValType": [
        "acc",
        "ac50",
        "acc",
        "ac50",
        "acc",
        "ac50",
        "acc",
        "ac50",
        "bmd",
        "bmd",
        "bmd",
        "bmd"
      ],
      "invitrodbVersion": [
        "invitrodb_v_4_2",
        "invitrodb_v_4_2",
        "invitrodb_v_4_2",
```
