## Supplementary material for "ToxMCP: Guardrailed, Auditable Agentic Workflows for Computational Toxicology via the Model Context Protocol": comptox_aed.json (part 3 of 3)

```
        "httk_v_2_3_1",
        "httk_v_2_3_1",
        "httk_v_2_3_1"
      ],
      "potencyValType": [
        "acc",
        "acc",
        "ac50",
        "acc",
        "bmd",
        "ac50",
        "ac50",
        "bmd",
        "acc",
        "bmd",
        "bmd",
        "ac50"
      ],
      "invitrodbVersion": [
        "invitrodb_v_4_2",
        "invitrodb_v_4_2",
        "invitrodb_v_4_2",
        "invitrodb_v_4_2",
        "invitrodb_v_4_2",
        "invitrodb_v_4_2",
        "invitrodb_v_4_2",
        "invitrodb_v_4_2",
        "invitrodb_v_4_2",
        "invitrodb_v_4_2",
        "invitrodb_v_4_2",
        "invitrodb_v_4_2"
      ],
      "interindividualVarPerc": [
        50.0,
        95.0,
        50.0,
        95.0,
        50.0,
        50.0,
        95.0,
        95.0,
        50.0,
        50.0,
        95.0,
        95.0
      ]
    },
    {
      "dtxsid": "DTXSID5032498",
      "preferredName": "Triclosan",
      "aeid": 337,
      "aenm": null,
      "aedVal": [
        0.3288,
        2.732,
        1.751,
        0.2074,
        2.561,
        1.798,
        20.47,
        1.323,
        0.2834,
        1.418,
        18.91,
        0.2259
      ],
      "aedType": [
        "aed.ac50.3css95",
        "aed.bmd.3css95",
        "aed.ac50.pbtk50",
        "aed.acc.3css95",
        "aed.bmd.pbtk95",
        "aed.ac50.3css50",
        "aed.bmd.pbtk50",
        "aed.acc.pbtk50",
        "aed.ac50.pbtk95",
        "aed.acc.3css50",
        "aed.bmd.3css50",
        "aed.acc.pbtk95"
      ],
      "httkModel": [
        "3compartmentss",
        "3compartmentss",
        "PBTK",
        "3compartmentss",
        "PBTK",
        "3compartmentss",
        "PBTK",
        "PBTK",
        "PBTK",
        "3compartmentss",
        "3compartmentss",
        "PBTK"
      ],
      "aedValUnit": [
        "mg/kg/day",
        "mg/kg/day",
        "mg/kg/day",
        "mg/kg/day",
        "mg/kg/day",
        "mg/kg/day",
        "mg/kg/day",
        "mg/kg/day",
        "mg/kg/day",
        "mg/kg/day",
        "mg/kg/day",
        "mg/kg/day"
      ],
      "httkVersion": [
        "httk_v_2_3_1",
        "httk_v_2_3_1",
        "httk_v_2_3_1",
        "httk_v_2_3_1",
        "httk_v_2_3_1",
        "httk_v_2_3_1",
        "httk_v_2_3_1",
        "httk_v_2_3_1",
        "httk_v_2_3_1",
        "httk_v_2_3_1",
        "httk_v_2_3_1",
        "httk_v_2_3_1"
      ],
      "potencyValType": [
        "ac50",
        "bmd",
        "ac50",
        "acc",
        "bmd",
        "ac50",
        "bmd",
        "acc",
        "ac50",
        "acc",
        "bmd",
        "acc"
      ],
      "invitrodbVersion": [
        "invitrodb_v_4_2",
        "invitrodb_v_4_2",
        "invitrodb_v_4_2",
        "invitrodb_v_4_2",
        "invitrodb_v_4_2",
        "invitrodb_v_4_2",
        "invitrodb_v_4_2",
        "invitrodb_v_4_2",
        "invitrodb_v_4_2",
        "invitrodb_v_4_2",
        "invitrodb_v_4_2",
        "invitrodb_v_4_2"
      ],
      "interindividualVarPerc": [
        95.0,
        95.0,
        50.0,
        95.0,
        95.0,
        50.0,
        50.0,
        50.0,
        95.0,
        50.0,
        50.0,
        95.0
      ]
    },
    {
      "dtxsid": "DTXSID5032498",
      "preferredName": "Triclosan",
      "aeid": 337,
      "aenm": null,
      "aedVal": [
        0.2654,
        null,
        0.2814,
        null,
        0.8493,
        0.883,
        0.1513,
        null,
        1.559,
        0.1365,
        1.547,
        null
      ],
      "aedType": [
        "aed.ac50.3css95",
        "aed.bmd.3css95",
        "aed.ac50.pbtk95",
        "aed.bmd.3css50",
        "aed.acc.pbtk50",
        "aed.acc.3css50",
        "aed.acc.3css95",
        "aed.bmd.pbtk95",
        "aed.ac50.pbtk50",
        "aed.acc.pbtk95",
        "aed.ac50.3css50",
        "aed.bmd.pbtk50"
      ],
      "httkModel": [
        "3compartmentss",
        "3compartmentss",
        "PBTK",
        "3compartmentss",
        "PBTK",
        "3compartmentss",
        "3compartmentss",
        "PBTK",
        "PBTK",
        "PBTK",
        "3compartmentss",
        "PBTK"
      ],
      "aedValUnit": [
        "mg/kg/day",
        "mg/kg/day",
        "mg/kg/day",
        "mg/kg/day",
        "mg/kg/day",
        "mg/kg/day",
        "mg/kg/day",
        "mg/kg/day",
        "mg/kg/day",
        "mg/kg/day",
        "mg/kg/day",
        "mg/kg/day"
      ],
      "httkVersion": [
        "httk_v_2_3_1",
        "httk_v_2_3_1",
        "httk_v_2_3_1",
        "httk_v_2_3_1",
        "httk_v_2_3_1",
        "httk_v_2_3_1",
        "httk_v_2_3_1",
        "httk_v_2_3_1",
        "httk_v_2_3_1",
        "httk_v_2_3_1",
        "httk_v_2_3_1",
        "httk_v_2_3_1"
      ],
      "potencyValType": [
        "ac50",
        "bmd",
        "ac50",
        "bmd",
        "acc",
        "acc",
        "acc",
        "bmd",
        "ac50",
        "acc",
        "ac50",
        "bmd"
      ],
      "invitrodbVersion": [
        "invitrodb_v_4_2",
        "invitrodb_v_4_2",
        "invitrodb_v_4_2",
        "invitrodb_v_4_2",
        "invitrodb_v_4_2",
        "invitrodb_v_4_2",
        "invitrodb_v_4_2",
        "invitrodb_v_4_2",
        "invitrodb_v_4_2",
        "invitrodb_v_4_2",
        "invitrodb_v_4_2",
        "invitrodb_v_4_2"
      ],
      "interindividualVarPerc": [
        95.0,
        95.0,
        95.0,
        50.0,
        50.0,
        50.0,
        95.0,
        95.0,
        50.0,
        95.0,
        50.0,
        50.0
      ]
    },
    {
      "dtxsid": "DTXSID5032498",
      "preferredName": "Triclosan",
      "aeid": 337,
      "aenm": null,
      "aedVal": [
        0.7761,
        1.145,
        0.2473,
        1.636,
        0.1275,
        0.7386,
        1.138,
        9.924,
        10.21,
        0.1203,
        0.1635,
        1.98
      ],
      "aedType": [
        "aed.acc.pbtk50",
        "aed.ac50.pbtk50",
        "aed.ac50.pbtk95",
        "aed.bmd.pbtk95",
        "aed.acc.pbtk95",
        "aed.acc.3css50",
        "aed.ac50.3css50",
        "aed.bmd.pbtk50",
        "aed.bmd.3css50",
        "aed.acc.3css95",
        "aed.ac50.3css95",
        "aed.bmd.3css95"
      ],
      "httkModel": [
        "PBTK",
        "PBTK",
        "PBTK",
        "PBTK",
        "PBTK",
        "3compartmentss",
        "3compartmentss",
        "PBTK",
        "3compartmentss",
        "3compartmentss",
        "3compartmentss",
        "3compartmentss"
      ],
      "aedValUnit": [
        "mg/kg/day",
        "mg/kg/day",
        "mg/kg/day",
        "mg/kg/day",
        "mg/kg/day",
        "mg/kg/day",
        "mg/kg/day",
        "mg/kg/day",
        "mg/kg/day",
        "mg/kg/day",
        "mg/kg/day",
        "mg/kg/day"
      ],
      "httkVersion": [
        "httk_v_2_3_1",
        "httk_v_2_3_1",
        "httk_v_2_3_1",
        "httk_v_2_3_1",
        "httk_v_2_3_1",
        "httk_v_2_3_1",
        "httk_v_2_3_1",
        "httk_v_2_3_1",
        "httk_v_2_3_1",
        "httk_v_2_3_1",
        "httk_v_2_3_1",
        "httk_v_2_3_1"
      ],
      "potencyValType": [
        "acc",
        "ac50",
        "ac50",
        "bmd",
        "acc",
        "acc",
        "ac50",
        "bmd",
        "bmd",
        "acc",
        "ac50",
        "bmd"
      ],
      "invitrodbVersion": [
        "invitrodb_v_4_2",
        "invitrodb_v_4_2",
        "invitrodb_v_4_2",
        "invitrodb_v_4_2",
        "invitrodb_v_4_2",
        "invitrodb_v_4_2",
        "invitrodb_v_4_2",
        "invitrodb_v_4_2",
        "invitrodb_v_4_2",
        "invitrodb_v_4_2",
        "invitrodb_v_4_2",
        "invitrodb_v_4_2"
      ],
      "interindividualVarPerc": [
        50.0,
        50.0,
        95.0,
        95.0,
        95.0,
        50.0,
        50.0,
        50.0,
        50.0,
        95.0,
        95.0,
        95.0
      ]
    },
    {
      "dtxsid": "DTXSID5032498",
      "preferredName": "Triclosan",
      "aeid": 337,
      "aenm": null,
      "aedVal": [
        0.1694,
        1.507,
        0.1734,
        4.394,
        4.093,
        22.81,
        1.502,
        0.2537,
        0.9782,
        24.03,
        0.2257,
        0.9833
      ],
      "aedType": [
        "aed.ac50.pbtk95",
        "aed.acc.pbtk50",
        "aed.ac50.3css95",
        "aed.bmd.3css95",
        "aed.bmd.pbtk95",
        "aed.bmd.3css50",
        "aed.acc.3css50",
        "aed.acc.pbtk95",
        "aed.ac50.pbtk50",
        "aed.bmd.pbtk50",
        "aed.acc.3css95",
        "aed.ac50.3css50"
      ],
      "httkModel": [
        "PBTK",
        "PBTK",
        "3compartmentss",
        "3compartmentss",
        "PBTK",
        "3compartmentss",
        "3compartmentss",
        "PBTK",
        "PBTK",
        "PBTK",
        "3compartmentss",
        "3compartmentss"
      ],
      "aedValUnit": [
        "mg/kg/day",
        "mg/kg/day",
        "mg/kg/day",
        "mg/kg/day",
        "mg/kg/day",
        "mg/kg/day",
        "mg/kg/day",
        "mg/kg/day",
        "mg/kg/day",
        "mg/kg/day",
        "mg/kg/day",
        "mg/kg/day"
      ],
      "httkVersion": [
        "httk_v_2_3_1",
        "httk_v_2_3_1",
        "httk_v_2_3_1",
        "httk_v_2_3_1",
        "httk_v_2_3_1",
        "httk_v_2_3_1",
        "httk_v_2_3_1",
        "httk_v_2_3_1",
        "httk_v_2_3_1",
        "httk_v_2_3_1",
        "httk_v_2_3_1",
        "httk_v_2_3_1"
      ],
      "potencyValType": [
        "ac50",
        "acc",
        "ac50",
        "bmd",
        "bmd",
        "bmd",
        "acc",
        "acc",
        "ac50",
        "bmd",
        "acc",
        "ac50"
      ],
      "invitrodbVersion": [
        "invitrodb_v_4_2",
        "invitrodb_v_4_2",
        "invitrodb_v_4_2",
        "invitrodb_v_4_2",
        "invitrodb_v_4_2",
        "invitrodb_v_4_2",
        "invitrodb_v_4_2",
        "invitrodb_v_4_2",
        "invitrodb_v_4_2",
        "invitrodb_v_4_2",
        "invitrodb_v_4_2",
        "invitrodb_v_4_2"
      ],
      "interindividualVarPerc": [
        95.0,
        50.0,
        95.0,
        95.0,
        95.0,
        50.0,
        50.0,
        95.0,
        50.0,
        50.0,
        95.0,
        50.0
      ]
    },
    {
      "dtxsid": "DTXSID5032498",
      "preferredName": "Triclosan",
      "aeid": 365,
      "aenm": null,
      "aedVal": [
        3.906,
        0.3116,
        0.59,
        0.2475,
        1.798,
        3.171,
        0.5332,
        3.485,
        1.662,
        3.769,
        0.5974,
        0.6697
      ],
      "aedType": [
        "aed.acc.pbtk50",
        "aed.bmd.pbtk95",
        "aed.ac50.pbtk95",
        "aed.bmd.3css95",
        "aed.bmd.3css50",
        "aed.ac50.3css50",
        "aed.acc.pbtk95",
        "aed.ac50.pbtk50",
        "aed.bmd.pbtk50",
        "aed.acc.3css50",
        "aed.ac50.3css95",
        "aed.acc.3css95"
      ],
      "httkModel": [
        "PBTK",
        "PBTK",
        "PBTK",
        "3compartmentss",
        "3compartmentss",
        "3compartmentss",
        "PBTK",
        "PBTK",
        "PBTK",
        "3compartmentss",
        "3compartmentss",
        "3compartmentss"
      ],
      "aedValUnit": [
        "mg/kg/day",
        "mg/kg/day",
        "mg/kg/day",
        "mg/kg/day",
        "mg/kg/day",
        "mg/kg/day",
        "mg/kg/day",
        "mg/kg/day",
        "mg/kg/day",
        "mg/kg/day",
        "mg/kg/day",
        "mg/kg/day"
      ],
      "httkVersion": [
        "httk_v_2_3_1",
        "httk_v_2_3_1",
        "httk_v_2_3_1",
        "httk_v_2_3_1",
        "httk_v_2_3_1",
        "httk_v_2_3_1",
        "httk_v_2_3_1",
        "httk_v_2_3_1",
        "httk_v_2_3_1",
        "httk_v_2_3_1",
        "httk_v_2_3_1",
        "httk_v_2_3_1"
      ],
      "potencyValType": [
        "acc",
        "bmd",
        "ac50",
        "bmd",
        "bmd",
        "ac50",
        "acc",
        "ac50",
        "bmd",
        "acc",
        "ac50",
        "acc"
      ],
      "invitrodbVersion": [
        "invitrodb_v_4_2",
        "invitrodb_v_4_2",
        "invitrodb_v_4_2",
        "invitrodb_v_4_2",
        "invitrodb_v_4_2",
        "invitrodb_v_4_2",
        "invitrodb_v_4_2",
        "invitrodb_v_4_2",
        "invitrodb_v_4_2",
        "invitrodb_v_4_2",
        "invitrodb_v_4_2",
        "invitrodb_v_4_2"
      ],
      "interindividualVarPerc": [
        50.0,
        95.0,
        95.0,
        95.0,
        50.0,
        50.0,
        95.0,
        50.0,
        50.0,
        50.0,
        95.0,
        95.0
      ]
    },
    {
      "dtxsid": "DTXSID5032498",
      "preferredName": "Triclosan",
      "aeid": 371,
      "aenm": null,
      "aedVal": [
        0.3958,
        2.266,
        0.3899,
        0.06075,
        2.327,
        1.355,
        0.4198,
        1.347,
        0.05818,
        0.2422,
        0.2561,
        0.3445
      ],
      "aedType": [
        "aed.bmd.pbtk50",
        "aed.ac50.pbtk50",
        "aed.ac50.pbtk95",
        "aed.bmd.3css95",
        "aed.ac50.3css50",
        "aed.acc.3css50",
        "aed.bmd.3css50",
        "aed.acc.pbtk50",
        "aed.bmd.pbtk95",
        "aed.acc.pbtk95",
        "aed.acc.3css95",
        "aed.ac50.3css95"
      ],
      "httkModel": [
        "PBTK",
        "PBTK",
        "PBTK",
        "3compartmentss",
        "3compartmentss",
        "3compartmentss",
        "3compartmentss",
        "PBTK",
        "PBTK",
        "PBTK",
        "3compartmentss",
        "3compartmentss"
      ],
      "aedValUnit": [
        "mg/kg/day",
        "mg/kg/day",
        "mg/kg/day",
        "mg/kg/day",
        "mg/kg/day",
        "mg/kg/day",
        "mg/kg/day",
        "mg/kg/day",
        "mg/kg/day",
        "mg/kg/day",
        "mg/kg/day",
        "mg/kg/day"
      ],
      "httkVersion": [
        "httk_v_2_3_1",
        "httk_v_2_3_1",
        "httk_v_2_3_1",
        "httk_v_2_3_1",
        "httk_v_2_3_1",
        "httk_v_2_3_1",
        "httk_v_2_3_1",
        "httk_v_2_3_1",
        "httk_v_2_3_1",
        "httk_v_2_3_1",
        "httk_v_2_3_1",
        "httk_v_2_3_1"
      ],
      "potencyValType": [
        "bmd",
        "ac50",
        "ac50",
        "bmd",
        "ac50",
        "acc",
        "bmd",
        "acc",
        "bmd",
        "acc",
        "acc",
        "ac50"
      ],
      "invitrodbVersion": [
        "invitrodb_v_4_2",
        "invitrodb_v_4_2",
        "invitrodb_v_4_2",
        "invitrodb_v_4_2",
        "invitrodb_v_4_2",
        "invitrodb_v_4_2",
        "invitrodb_v_4_2",
        "invitrodb_v_4_2",
        "invitrodb_v_4_2",
        "invitrodb_v_4_2",
        "invitrodb_v_4_2",
        "invitrodb_v_4_2"
      ],
      "interindividualVarPerc": [
        50.0,
        50.0,
        95.0,
        95.0,
        50.0,
        50.0,
        50.0,
        50.0,
        95.0,
        95.0,
        95.0,
        95.0
      ]
    },
    {
      "dtxsid": "DTXSID5032498",
      "preferredName": "Triclosan",
      "aeid": 387,
      "aenm": null,
      "aedVal": [
        9.217,
        1.422,
        1.553,
        7.779,
        10.46,
        9.599,
        10.21,
        7.878,
        1.633,
        1.56,
        1.752,
        1.541
      ],
      "aedType": [
        "aed.ac50.pbtk50",
        "aed.bmd.3css95",
        "aed.ac50.3css95",
        "aed.bmd.3css50",
        "aed.acc.3css50",
        "aed.ac50.3css50",
        "aed.acc.pbtk50",
        "aed.bmd.pbtk50",
        "aed.acc.3css95",
        "aed.bmd.pbtk95",
        "aed.acc.pbtk95",
        "aed.ac50.pbtk95"
      ],
      "httkModel": [
        "PBTK",
        "3compartmentss",
        "3compartmentss",
        "3compartmentss",
        "3compartmentss",
        "3compartmentss",
        "PBTK",
        "PBTK",
        "3compartmentss",
        "PBTK",
        "PBTK",
        "PBTK"
      ],
      "aedValUnit": [
        "mg/kg/day",
        "mg/kg/day",
        "mg/kg/day",
        "mg/kg/day",
        "mg/kg/day",
        "mg/kg/day",
        "mg/kg/day",
        "mg/kg/day",
        "mg/kg/day",
        "mg/kg/day",
        "mg/kg/day",
        "mg/kg/day"
      ],
      "httkVersion": [
        "httk_v_2_3_1",
        "httk_v_2_3_1",
        "httk_v_2_3_1",
        "httk_v_2_3_1",
        "httk_v_2_3_1",
        "httk_v_2_3_1",
        "httk_v_2_3_1",
        "httk_v_2_3_1",
        "httk_v_2_3_1",
        "httk_v_2_3_1",
        "httk_v_2_3_1",
        "httk_v_2_3_1"
      ],
      "potencyValType": [
        "ac50",
        "bmd",
        "ac50",
        "bmd",
        "acc",
        "ac50",
        "acc",
        "bmd",
        "acc",
        "bmd",
        "acc",
        "ac50"
      ],
      "invitrodbVersion": [
        "invitrodb_v_4_2",
        "invitrodb_v_4_2",
        "invitrodb_v_4_2",
        "invitrodb_v_4_2",
        "invitrodb_v_4_2",
        "invitrodb_v_4_2",
        "invitrodb_v_4_2",
        "invitrodb_v_4_2",
        "invitrodb_v_4_2",
        "invitrodb_v_4_2",
        "invitrodb_v_4_2",
        "invitrodb_v_4_2"
      ],
      "interindividualVarPerc": [
        50.0,
        95.0,
        95.0,
        50.0,
        50.0,
        50.0,
        50.0,
        50.0,
        95.0,
        95.0,
        95.0,
        95.0
      ]
    },
    {
      "dtxsid": "DTXSID5032498",
      "preferredName": "Triclosan",
      "aeid": 395,
      "aenm": null,
      "aedVal": [
        1.731,
        0.8547,
        0.1379,
        1.734,
        0.1589,
        0.1277,
        0.2944,
        0.8164,
        0.8577,
        0.3296,
        0.8688,
        0.1591
      ],
      "aedType": [
        "aed.ac50.3css50",
        "aed.acc.pbtk50",
        "aed.acc.pbtk95",
        "aed.ac50.pbtk50",
        "aed.bmd.3css95",
        "aed.acc.3css95",
        "aed.ac50.3css95",
        "aed.bmd.3css50",
        "aed.acc.3css50",
        "aed.ac50.pbtk95",
        "aed.bmd.pbtk50",
        "aed.bmd.pbtk95"
      ],
      "httkModel": [
        "3compartmentss",
        "PBTK",
        "PBTK",
        "PBTK",
        "3compartmentss",
        "3compartmentss",
        "3compartmentss",
        "3compartmentss",
        "3compartmentss",
        "PBTK",
        "PBTK",
        "PBTK"
      ],
      "aedValUnit": [
        "mg/kg/day",
        "mg/kg/day",
        "mg/kg/day",
        "mg/kg/day",
        "mg/kg/day",
        "mg/kg/day",
        "mg/kg/day",
        "mg/kg/day",
        "mg/kg/day",
        "mg/kg/day",
        "mg/kg/day",
        "mg/kg/day"
      ],
      "httkVersion": [
        "httk_v_2_3_1",
        "httk_v_2_3_1",
        "httk_v_2_3_1",
        "httk_v_2_3_1",
        "httk_v_2_3_1",
        "httk_v_2_3_1",
        "httk_v_2_3_1",
        "httk_v_2_3_1",
        "httk_v_2_3_1",
        "httk_v_2_3_1",
        "httk_v_2_3_1",
        "httk_v_2_3_1"
      ],
      "potencyValType": [
        "ac50",
        "acc",
        "acc",
        "ac50",
        "bmd",
        "acc",
        "ac50",
        "bmd",
        "acc",
        "ac50",
        "bmd",
        "bmd"
      ],
      "invitrodbVersion": [
        "invitrodb_v_4_2",
        "invitrodb_v_4_2",
        "invitrodb_v_4_2",
        "invitrodb_v_4_2",
        "invitrodb_v_4_2",
        "invitrodb_v_4_2",
        "invitrodb_v_4_2",
        "invitrodb_v_4_2",
        "invitrodb_v_4_2",
        "invitrodb_v_4_2",
        "invitrodb_v_4_2",
        "invitrodb_v_4_2"
      ],
      "interindividualVarPerc": [
        50.0,
        50.0,
        95.0,
        50.0,
        95.0,
        95.0,
        95.0,
        50.0,
        50.0,
        95.0,
        50.0,
        95.0
      ]
    },
    {
      "dtxsid": "DTXSID5032498",
      "preferredName": "Triclosan",
      "aeid": 395,
      "aenm": null,
      "aedVal": [
        1.133,
        5.888,
        1.06,
        5.961,
        5.754,
        0.8741,
        0.8872,
        6.113,
        0.9025,
        6.604,
        1.188,
        6.541
      ],
      "aedType": [
        "aed.ac50.3css95",
        "aed.bmd.3css50",
        "aed.acc.pbtk95",
        "aed.acc.pbtk50",
        "aed.bmd.pbtk50",
        "aed.acc.3css95",
        "aed.bmd.3css95",
        "aed.acc.3css50",
        "aed.bmd.pbtk95",
        "aed.ac50.3css50",
        "aed.ac50.pbtk95",
        "aed.ac50.pbtk50"
      ],
      "httkModel": [
        "3compartmentss",
        "3compartmentss",
        "PBTK",
        "PBTK",
        "PBTK",
        "3compartmentss",
        "3compartmentss",
        "3compartmentss",
        "PBTK",
        "3compartmentss",
        "PBTK",
        "PBTK"
      ],
      "aedValUnit": [
        "mg/kg/day",
        "mg/kg/day",
        "mg/kg/day",
        "mg/kg/day",
        "mg/kg/day",
        "mg/kg/day",
        "mg/kg/day",
        "mg/kg/day",
        "mg/kg/day",
        "mg/kg/day",
        "mg/kg/day",
        "mg/kg/day"
      ],
      "httkVersion": [
        "httk_v_2_3_1",
        "httk_v_2_3_1",
        "httk_v_2_3_1",
        "httk_v_2_3_1",
        "httk_v_2_3_1",
        "httk_v_2_3_1",
        "httk_v_2_3_1",
        "httk_v_2_3_1",
        "httk_v_2_3_1",
        "httk_v_2_3_1",
        "httk_v_2_3_1",
        "httk_v_2_3_1"
      ],
      "potencyValType": [
        "ac50",
        "bmd",
        "acc",
        "acc",
        "bmd",
        "acc",
        "bmd",
        "acc",
        "bmd",
        "ac50",
        "ac50",
        "ac50"
      ],
      "invitrodbVersion": [
        "invitrodb_v_4_2",
        "invitrodb_v_4_2",
        "invitrodb_v_4_2",
        "invitrodb_v_4_2",
        "invitrodb_v_4_2",
        "invitrodb_v_4_2",
        "invitrodb_v_4_2",
        "invitrodb_v_4_2",
        "invitrodb_v_4_2",
        "invitrodb_v_4_2",
        "invitrodb_v_4_2",
        "invitrodb_v_4_2"
      ],
      "interindividualVarPerc": [
        95.0,
        50.0,
        95.0,
        50.0,
        50.0,
        95.0,
        95.0,
        50.0,
        95.0,
        50.0,
        95.0,
        50.0
      ]
    },
    {
      "dtxsid": "DTXSID5032498",
      "preferredName": "Triclosan",
      "aeid": 395,
      "aenm": null,
      "aedVal": [
        6.033,
        4.423,
        0.7522,
        1.012,
        5.569,
        4.307,
        0.6833,
        0.9739,
        4.254,
        1.007,
        4.457,
        0.8299
      ],
      "aedType": [
        "aed.ac50.pbtk50",
        "aed.acc.pbtk50",
        "aed.bmd.3css95",
        "aed.ac50.3css95",
        "aed.ac50.3css50",
        "aed.acc.3css50",
        "aed.acc.3css95",
        "aed.acc.pbtk95",
        "aed.bmd.3css50",
        "aed.ac50.pbtk95",
        "aed.bmd.pbtk50",
        "aed.bmd.pbtk95"
      ],
      "httkModel": [
        "PBTK",
        "PBTK",
        "3compartmentss",
        "3compartmentss",
        "3compartmentss",
        "3compartmentss",
        "3compartmentss",
        "PBTK",
        "3compartmentss",
        "PBTK",
        "PBTK",
        "PBTK"
      ],
      "aedValUnit": [
        "mg/kg/day",
        "mg/kg/day",
        "mg/kg/day",
        "mg/kg/day",
        "mg/kg/day",
        "mg/kg/day",
        "mg/kg/day",
        "mg/kg/day",
        "mg/kg/day",
        "mg/kg/day",
        "mg/kg/day",
        "mg/kg/day"
      ],
      "httkVersion": [
        "httk_v_2_3_1",
        "httk_v_2_3_1",
        "httk_v_2_3_1",
        "httk_v_2_3_1",
        "httk_v_2_3_1",
        "httk_v_2_3_1",
        "httk_v_2_3_1",
        "httk_v_2_3_1",
        "httk_v_2_3_1",
        "httk_v_2_3_1",
        "httk_v_2_3_1",
        "httk_v_2_3_1"
      ],
      "potencyValType": [
        "ac50",
        "acc",
        "bmd",
        "ac50",
        "ac50",
        "acc",
        "acc",
        "acc",
        "bmd",
        "ac50",
        "bmd",
        "bmd"
      ],
      "invitrodbVersion": [
        "invitrodb_v_4_2",
        "invitrodb_v_4_2",
        "invitrodb_v_4_2",
        "invitrodb_v_4_2",
        "invitrodb_v_4_2",
        "invitrodb_v_4_2",
        "invitrodb_v_4_2",
        "invitrodb_v_4_2",
        "invitrodb_v_4_2",
        "invitrodb_v_4_2",
        "invitrodb_v_4_2",
        "invitrodb_v_4_2"
      ],
      "interindividualVarPerc": [
        50.0,
        50.0,
        95.0,
        95.0,
        50.0,
        50.0,
        95.0,
        95.0,
        50.0,
        95.0,
        50.0,
        95.0
      ]
    },
    {
      "dtxsid": "DTXSID5032498",
      "preferredName": "Triclosan",
      "aeid": 395,
      "aenm": null,
      "aedVal": [
        3.714,
        4.686,
        0.7082,
        0.9298,
        0.8756,
        3.63,
        0.7341,
        0.6683,
        4.648,
        0.7241,
        3.609,
        3.691
      ],
      "aedType": [
        "aed.bmd.3css50",
        "aed.ac50.pbtk50",
        "aed.bmd.3css95",
        "aed.ac50.pbtk95",
        "aed.ac50.3css95",
        "aed.acc.3css50",
        "aed.bmd.pbtk95",
        "aed.acc.3css95",
        "aed.ac50.3css50",
        "aed.acc.pbtk95",
        "aed.acc.pbtk50",
        "aed.bmd.pbtk50"
      ],
      "httkModel": [
        "3compartmentss",
        "PBTK",
        "3compartmentss",
        "PBTK",
        "3compartmentss",
        "3compartmentss",
        "PBTK",
        "3compartmentss",
        "3compartmentss",
        "PBTK",
        "PBTK",
        "PBTK"
      ],
      "aedValUnit": [
        "mg/kg/day",
        "mg/kg/day",
        "mg/kg/day",
        "mg/kg/day",
        "mg/kg/day",
        "mg/kg/day",
        "mg/kg/day",
        "mg/kg/day",
        "mg/kg/day",
        "mg/kg/day",
        "mg/kg/day",
        "mg/kg/day"
      ],
      "httkVersion": [
        "httk_v_2_3_1",
        "httk_v_2_3_1",
        "httk_v_2_3_1",
        "httk_v_2_3_1",
        "httk_v_2_3_1",
        "httk_v_2_3_1",
        "httk_v_2_3_1",
        "httk_v_2_3_1",
        "httk_v_2_3_1",
        "httk_v_2_3_1",
        "httk_v_2_3_1",
        "httk_v_2_3_1"
      ],
      "potencyValType": [
        "bmd",
        "ac50",
        "bmd",
        "ac50",
        "ac50",
        "acc",
        "bmd",
        "acc",
        "ac50",
        "acc",
        "acc",
        "bmd"
      ],
      "invitrodbVersion": [
        "invitrodb_v_4_2",
        "invitrodb_v_4_2",
        "invitrodb_v_4_2",
        "invitrodb_v_4_2",
        "invitrodb_v_4_2",
        "invitrodb_v_4_2",
        "invitrodb_v_4_2",
        "invitrodb_v_4_2",
        "invitrodb_v_4_2",
        "invitrodb_v_4_2",
        "invitrodb_v_4_2",
        "invitrodb_v_4_2"
      ],
      "interindividualVarPerc": [
        50.0,
        50.0,
        95.0,
        95.0,
        95.0,
        50.0,
        95.0,
        95.0,
        50.0,
        95.0,
        50.0,
        50.0
      ]
    },
    {
      "dtxsid": "DTXSID5032498",
      "preferredName": "Triclosan",
      "aeid": 86,
      "aenm": null,
      "aedVal": [
        2.008,
        0.28,
        0.4831,
        1.966,
        0.5554,
        0.06576,
        0.2893,
        0.4325,
        0.4391,
        3.065,
        0.07755,
        3.116
      ],
      "aedType": [
        "aed.ac50.3css50",
        "aed.ac50.pbtk95",
        "aed.acc.pbtk95",
        "aed.ac50.pbtk50",
        "aed.acc.3css95",
        "aed.bmd.3css95",
        "aed.ac50.3css95",
        "aed.bmd.pbtk50",
        "aed.bmd.3css50",
        "aed.acc.pbtk50",
        "aed.bmd.pbtk95",
        "aed.acc.3css50"
      ],
      "httkModel": [
        "3compartmentss",
        "PBTK",
        "PBTK",
        "PBTK",
        "3compartmentss",
        "3compartmentss",
        "3compartmentss",
        "PBTK",
        "3compartmentss",
        "PBTK",
        "PBTK",
        "3compartmentss"
      ],
      "aedValUnit": [
        "mg/kg/day",
        "mg/kg/day",
        "mg/kg/day",
        "mg/kg/day",
        "mg/kg/day",
        "mg/kg/day",
        "mg/kg/day",
        "mg/kg/day",
        "mg/kg/day",
        "mg/kg/day",
        "mg/kg/day",
        "mg/kg/day"
      ],
      "httkVersion": [
        "httk_v_2_3_1",
        "httk_v_2_3_1",
        "httk_v_2_3_1",
        "httk_v_2_3_1",
        "httk_v_2_3_1",
        "httk_v_2_3_1",
        "httk_v_2_3_1",
        "httk_v_2_3_1",
        "httk_v_2_3_1",
        "httk_v_2_3_1",
        "httk_v_2_3_1",
        "httk_v_2_3_1"
      ],
      "potencyValType": [
        "ac50",
        "ac50",
        "acc",
        "ac50",
        "acc",
        "bmd",
        "ac50",
        "bmd",
        "bmd",
        "acc",
        "bmd",
        "acc"
      ],
      "invitrodbVersion": [
        "invitrodb_v_4_2",
        "invitrodb_v_4_2",
        "invitrodb_v_4_2",
        "invitrodb_v_4_2",
        "invitrodb_v_4_2",
        "invitrodb_v_4_2",
        "invitrodb_v_4_2",
        "invitrodb_v_4_2",
        "invitrodb_v_4_2",
        "invitrodb_v_4_2",
        "invitrodb_v_4_2",
        "invitrodb_v_4_2"
      ],
      "interindividualVarPerc": [
        50.0,
        95.0,
        95.0,
        50.0,
        95.0,
        95.0,
        95.0,
        50.0,
        50.0,
        50.0,
        95.0,
        50.0
      ]
    },
    {
      "dtxsid": "DTXSID5032498",
      "preferredName": "Triclosan",
      "aeid": 495,
      "aenm": null,
      "aedVal": [
        0.7715,
        2.867,
        0.8678,
        0.4688,
        0.05291,
        0.5197,
        3.068,
        5.063,
        0.4215,
        0.413,
        4.899,
        0.0589
      ],
      "aedType": [
        "aed.acc.3css95",
        "aed.ac50.pbtk50",
        "aed.acc.pbtk95",
        "aed.ac50.pbtk95",
        "aed.bmd.pbtk95",
        "aed.ac50.3css95",
        "aed.ac50.3css50",
        "aed.acc.3css50",
        "aed.bmd.3css50",
        "aed.bmd.pbtk50",
        "aed.acc.pbtk50",
        "aed.bmd.3css95"
      ],
      "httkModel": [
        "3compartmentss",
        "PBTK",
        "PBTK",
        "PBTK",
        "PBTK",
        "3compartmentss",
        "3compartmentss",
        "3compartmentss",
        "3compartmentss",
        "PBTK",
        "PBTK",
        "3compartmentss"
      ],
      "aedValUnit": [
        "mg/kg/day",
        "mg/kg/day",
        "mg/kg/day",
        "mg/kg/day",
        "mg/kg/day",
        "mg/kg/day",
        "mg/kg/day",
        "mg/kg/day",
        "mg/kg/day",
        "mg/kg/day",
        "mg/kg/day",
        "mg/kg/day"
      ],
      "httkVersion": [
        "httk_v_2_3_1",
        "httk_v_2_3_1",
        "httk_v_2_3_1",
        "httk_v_2_3_1",
        "httk_v_2_3_1",
        "httk_v_2_3_1",
        "httk_v_2_3_1",
        "httk_v_2_3_1",
        "httk_v_2_3_1",
        "httk_v_2_3_1",
        "httk_v_2_3_1",
        "httk_v_2_3_1"
      ],
      "potencyValType": [
        "acc",
        "ac50",
        "acc",
        "ac50",
        "bmd",
        "ac50",
        "ac50",
        "acc",
        "bmd",
        "bmd",
        "acc",
        "bmd"
      ],
      "invitrodbVersion": [
        "invitrodb_v_4_2",
        "invitrodb_v_4_2",
        "invitrodb_v_4_2",
        "invitrodb_v_4_2",
        "invitrodb_v_4_2",
        "invitrodb_v_4_2",
        "invitrodb_v_4_2",
        "invitrodb_v_4_2",
        "invitrodb_v_4_2",
        "invitrodb_v_4_2",
        "invitrodb_v_4_2",
        "invitrodb_v_4_2"
      ],
      "interindividualVarPerc": [
        95.0,
        50.0,
        95.0,
        95.0,
        95.0,
        95.0,
        50.0,
        50.0,
        50.0,
        50.0,
        50.0,
        95.0
      ]
    },
    {
      "dtxsid": "DTXSID5032498",
      "preferredName": "Triclosan",
      "aeid": 86,
      "aenm": null,
      "aedVal": [
        1.154,
        2.639,
        0.6069,
        3.965,
        2.569,
        0.2021,
        4.148,
        0.4055,
        0.6754,
        1.151,
        0.4918,
        0.1789
      ],
      "aedType": [
        "aed.bmd.3css50",
        "aed.ac50.3css50",
        "aed.acc.pbtk95",
        "aed.acc.pbtk50",
        "aed.ac50.pbtk50",
        "aed.bmd.3css95",
        "aed.acc.3css50",
        "aed.ac50.3css95",
        "aed.acc.3css95",
        "aed.bmd.pbtk50",
        "aed.ac50.pbtk95",
        "aed.bmd.pbtk95"
      ],
      "httkModel": [
        "3compartmentss",
        "3compartmentss",
        "PBTK",
        "PBTK",
        "PBTK",
        "3compartmentss",
        "3compartmentss",
        "3compartmentss",
        "3compartmentss",
        "PBTK",
        "PBTK",
        "PBTK"
      ],
      "aedValUnit": [
        "mg/kg/day",
        "mg/kg/day",
        "mg/kg/day",
        "mg/kg/day",
        "mg/kg/day",
        "mg/kg/day",
        "mg/kg/day",
        "mg/kg/day",
        "mg/kg/day",
        "mg/kg/day",
        "mg/kg/day",
        "mg/kg/day"
      ],
      "httkVersion": [
        "httk_v_2_3_1",
        "httk_v_2_3_1",
        "httk_v_2_3_1",
        "httk_v_2_3_1",
        "httk_v_2_3_1",
        "httk_v_2_3_1",
        "httk_v_2_3_1",
        "httk_v_2_3_1",
        "httk_v_2_3_1",
        "httk_v_2_3_1",
        "httk_v_2_3_1",
        "httk_v_2_3_1"
      ],
      "potencyValType": [
        "bmd",
        "ac50",
        "acc",
        "acc",
        "ac50",
        "bmd",
        "acc",
        "ac50",
        "acc",
        "bmd",
        "ac50",
        "bmd"
      ],
      "invitrodbVersion": [
        "invitrodb_v_4_2",
        "invitrodb_v_4_2",
        "invitrodb_v_4_2",
        "invitrodb_v_4_2",
        "invitrodb_v_4_2",
        "invitrodb_v_4_2",
        "invitrodb_v_4_2",
        "invitrodb_v_4_2",
        "invitrodb_v_4_2",
        "invitrodb_v_4_2",
        "invitrodb_v_4_2",
        "invitrodb_v_4_2"
      ],
      "interindividualVarPerc": [
        50.0,
        50.0,
        95.0,
        50.0,
        50.0,
        95.0,
        50.0,
        95.0,
        95.0,
        50.0,
        95.0,
        95.0
      ]
    },
    {
      "dtxsid": "DTXSID5032498",
      "preferredName": "Triclosan",
      "aeid": 86,
      "aenm": null,
      "aedVal": [
        3.002,
        0.2629,
        0.3211,
        0.8368,
        0.8226,
        0.4218,
        0.5817,
        1.794,
        4.087,
        3.119,
        1.637,
        3.952
      ],
      "aedType": [
        "aed.ac50.pbtk50",
        "aed.bmd.3css95",
        "aed.bmd.pbtk95",
        "aed.acc.3css95",
        "aed.acc.pbtk95",
        "aed.ac50.3css95",
        "aed.ac50.pbtk95",
        "aed.bmd.pbtk50",
        "aed.acc.pbtk50",
        "aed.ac50.3css50",
        "aed.bmd.3css50",
        "aed.acc.3css50"
      ],
      "httkModel": [
        "PBTK",
        "3compartmentss",
        "PBTK",
        "3compartmentss",
        "PBTK",
        "3compartmentss",
        "PBTK",
        "PBTK",
        "PBTK",
        "3compartmentss",
        "3compartmentss",
        "3compartmentss"
      ],
      "aedValUnit": [
        "mg/kg/day",
        "mg/kg/day",
        "mg/kg/day",
        "mg/kg/day",
        "mg/kg/day",
        "mg/kg/day",
        "mg/kg/day",
        "mg/kg/day",
        "mg/kg/day",
        "mg/kg/day",
        "mg/kg/day",
        "mg/kg/day"
      ],
      "httkVersion": [
        "httk_v_2_3_1",
        "httk_v_2_3_1",
        "httk_v_2_3_1",
        "httk_v_2_3_1",
        "httk_v_2_3_1",
        "httk_v_2_3_1",
        "httk_v_2_3_1",
        "httk_v_2_3_1",
        "httk_v_2_3_1",
        "httk_v_2_3_1",
        "httk_v_2_3_1",
        "httk_v_2_3_1"
      ],
      "potencyValType": [
        "ac50",
        "bmd",
        "bmd",
        "acc",
        "acc",
        "ac50",
        "ac50",
        "bmd",
        "acc",
        "ac50",
        "bmd",
        "acc"
      ],
      "invitrodbVersion": [
        "invitrodb_v_4_2",
        "invitrodb_v_4_2",
        "invitrodb_v_4_2",
        "invitrodb_v_4_2",
        "invitrodb_v_4_2",
        "invitrodb_v_4_2",
        "invitrodb_v_4_2",
        "invitrodb_v_4_2",
        "invitrodb_v_4_2",
        "invitrodb_v_4_2",
        "invitrodb_v_4_2",
        "invitrodb_v_4_2"
      ],
      "interindividualVarPerc": [
        50.0,
        95.0,
        95.0,
        95.0,
        95.0,
        95.0,
        95.0,
        50.0,
        50.0,
        50.0,
        50.0,
        50.0
      ]
    },
    {
      "dtxsid": "DTXSID5032498",
      "preferredName": "Triclosan",
      "aeid": 86,
      "aenm": null,
      "aedVal": [
        1.24,
        3.146,
        0.2211,
        3.193,
        3.127,
        0.4899,
        3.303,
        0.6502,
        0.1827,
        0.4317,
        0.5151,
        1.221
      ],
      "aedType": [
        "aed.bmd.3css50",
        "aed.acc.3css50",
        "aed.bmd.pbtk95",
        "aed.acc.pbtk50",
        "aed.ac50.pbtk50",
        "aed.ac50.3css95",
        "aed.ac50.3css50",
        "aed.acc.3css95",
        "aed.bmd.3css95",
        "aed.acc.pbtk95",
        "aed.ac50.pbtk95",
        "aed.bmd.pbtk50"
      ],
      "httkModel": [
        "3compartmentss",
        "3compartmentss",
        "PBTK",
        "PBTK",
        "PBTK",
        "3compartmentss",
        "3compartmentss",
        "3compartmentss",
        "3compartmentss",
        "PBTK",
        "PBTK",
        "PBTK"
      ],
      "aedValUnit": [
        "mg/kg/day",
        "mg/kg/day",
        "mg/kg/day",
        "mg/kg/day",
        "mg/kg/day",
        "mg/kg/day",
        "mg/kg/day",
        "mg/kg/day",
        "mg/kg/day",
        "mg/kg/day",
        "mg/kg/day",
        "mg/kg/day"
      ],
      "httkVersion": [
        "httk_v_2_3_1",
        "httk_v_2_3_1",
        "httk_v_2_3_1",
        "httk_v_2_3_1",
        "httk_v_2_3_1",
        "httk_v_2_3_1",
        "httk_v_2_3_1",
        "httk_v_2_3_1",
        "httk_v_2_3_1",
        "httk_v_2_3_1",
        "httk_v_2_3_1",
        "httk_v_2_3_1"
      ],
      "potencyValType": [
        "bmd",
        "acc",
        "bmd",
        "acc",
        "ac50",
        "ac50",
        "ac50",
        "acc",
        "bmd",
        "acc",
        "ac50",
        "bmd"
      ],
      "invitrodbVersion": [
        "invitrodb_v_4_2",
        "invitrodb_v_4_2",
        "invitrodb_v_4_2",
        "invitrodb_v_4_2",
        "invitrodb_v_4_2",
        "invitrodb_v_4_2",
        "invitrodb_v_4_2",
        "invitrodb_v_4_2",
        "invitrodb_v_4_2",
        "invitrodb_v_4_2",
        "invitrodb_v_4_2",
        "invitrodb_v_4_2"
      ],
      "interindividualVarPerc": [
        50.0,
        50.0,
        95.0,
        50.0,
        50.0,
        95.0,
        50.0,
        95.0,
        95.0,
        95.0,
        95.0,
        50.0
      ]
    },
    {
      "dtxsid": "DTXSID5032498",
      "preferredName": "Triclosan",
      "aeid": 585,
      "aenm": null,
      "aedVal": [
        1.013,
        2.316,
        1.208,
        2.353,
        4.435,
        0.3803,
        0.6963,
        6.668,
        0.3542,
        6.819,
        4.487,
        0.6466
      ],
      "aedType": [
        "aed.acc.3css95",
        "aed.bmd.pbtk50",
        "aed.acc.pbtk95",
        "aed.bmd.3css50",
        "aed.ac50.3css50",
        "aed.bmd.3css95",
        "aed.ac50.pbtk95",
        "aed.acc.pbtk50",
        "aed.bmd.pbtk95",
        "aed.acc.3css50",
        "aed.ac50.pbtk50",
        "aed.ac50.3css95"
      ],
      "httkModel": [
        "3compartmentss",
        "PBTK",
        "PBTK",
        "3compartmentss",
        "3compartmentss",
        "3compartmentss",
        "PBTK",
        "PBTK",
        "PBTK",
        "3compartmentss",
        "PBTK",
        "3compartmentss"
      ],
      "aedValUnit": [
        "mg/kg/day",
        "mg/kg/day",
        "mg/kg/day",
        "mg/kg/day",
        "mg/kg/day",
        "mg/kg/day",
        "mg/kg/day",
        "mg/kg/day",
        "mg/kg/day",
        "mg/kg/day",
        "mg/kg/day",
        "mg/kg/day"
      ],
      "httkVersion": [
        "httk_v_2_3_1",
        "httk_v_2_3_1",
        "httk_v_2_3_1",
        "httk_v_2_3_1",
        "httk_v_2_3_1",
        "httk_v_2_3_1",
        "httk_v_2_3_1",
        "httk_v_2_3_1",
        "httk_v_2_3_1",
        "httk_v_2_3_1",
        "httk_v_2_3_1",
        "httk_v_2_3_1"
      ],
      "potencyValType": [
        "acc",
        "bmd",
        "acc",
        "bmd",
        "ac50",
        "bmd",
        "ac50",
        "acc",
        "bmd",
        "acc",
        "ac50",
        "ac50"
      ],
      "invitrodbVersion": [
        "invitrodb_v_4_2",
        "invitrodb_v_4_2",
        "invitrodb_v_4_2",
        "invitrodb_v_4_2",
        "invitrodb_v_4_2",
        "invitrodb_v_4_2",
        "invitrodb_v_4_2",
        "invitrodb_v_4_2",
        "invitrodb_v_4_2",
        "invitrodb_v_4_2",
        "invitrodb_v_4_2",
        "invitrodb_v_4_2"
      ],
      "interindividualVarPerc": [
        95.0,
        50.0,
        95.0,
        50.0,
        50.0,
        95.0,
        95.0,
        50.0,
        95.0,
        50.0,
        50.0,
        95.0
      ]
    },
    {
      "dtxsid": "DTXSID5032498",
      "preferredName": "Triclosan",
      "aeid": 601,
      "aenm": null,
      "aedVal": [
        1.128,
        1.312,
        1.689,
        8.89,
        1.793,
        1.593,
        9.76,
        6.962,
        9.295,
        1.005,
        7.145,
        9.419
      ],
      "aedType": [
        "aed.bmd.pbtk95",
        "aed.ac50.3css95",
        "aed.acc.pbtk95",
        "aed.ac50.3css50",
        "aed.acc.3css95",
        "aed.ac50.pbtk95",
        "aed.acc.3css50",
        "aed.bmd.3css50",
        "aed.acc.pbtk50",
        "aed.bmd.3css95",
        "aed.bmd.pbtk50",
        "aed.ac50.pbtk50"
      ],
      "httkModel": [
        "PBTK",
        "3compartmentss",
        "PBTK",
        "3compartmentss",
        "3compartmentss",
        "PBTK",
        "3compartmentss",
        "3compartmentss",
        "PBTK",
        "3compartmentss",
        "PBTK",
        "PBTK"
      ],
      "aedValUnit": [
        "mg/kg/day",
        "mg/kg/day",
        "mg/kg/day",
        "mg/kg/day",
        "mg/kg/day",
        "mg/kg/day",
        "mg/kg/day",
        "mg/kg/day",
        "mg/kg/day",
        "mg/kg/day",
        "mg/kg/day",
        "mg/kg/day"
      ],
      "httkVersion": [
        "httk_v_2_3_1",
        "httk_v_2_3_1",
        "httk_v_2_3_1",
        "httk_v_2_3_1",
        "httk_v_2_3_1",
        "httk_v_2_3_1",
        "httk_v_2_3_1",
        "httk_v_2_3_1",
        "httk_v_2_3_1",
        "httk_v_2_3_1",
        "httk_v_2_3_1",
        "httk_v_2_3_1"
      ],
      "potencyValType": [
        "bmd",
        "ac50",
        "acc",
        "ac50",
        "acc",
        "ac50",
        "acc",
        "bmd",
        "acc",
        "bmd",
        "bmd",
        "ac50"
      ],
      "invitrodbVersion": [
        "invitrodb_v_4_2",
        "invitrodb_v_4_2",
        "invitrodb_v_4_2",
        "invitrodb_v_4_2",
        "invitrodb_v_4_2",
        "invitrodb_v_4_2",
        "invitrodb_v_4_2",
        "invitrodb_v_4_2",
        "invitrodb_v_4_2",
        "invitrodb_v_4_2",
        "invitrodb_v_4_2",
        "invitrodb_v_4_2"
      ],
      "interindividualVarPerc": [
        95.0,
        95.0,
        95.0,
        50.0,
        95.0,
        95.0,
        50.0,
        50.0,
        50.0,
        95.0,
        50.0,
        50.0
      ]
    },
    {
      "dtxsid": "DTXSID5032498",
      "preferredName": "Triclosan",
      "aeid": 629,
      "aenm": null,
      "aedVal": [
        0.01783,
        0.6564,
        0.4813,
        3.059,
        1.601,
        0.232,
        0.2414,
        3.064,
        0.1006,
        1.574,
        0.01859,
        0.09481
      ],
      "aedType": [
        "aed.bmd.pbtk95",
        "aed.acc.3css95",
        "aed.acc.pbtk95",
        "aed.acc.3css50",
        "aed.ac50.3css50",
        "aed.ac50.3css95",
        "aed.ac50.pbtk95",
        "aed.acc.pbtk50",
        "aed.bmd.3css50",
        "aed.ac50.pbtk50",
        "aed.bmd.3css95",
        "aed.bmd.pbtk50"
      ],
      "httkModel": [
        "PBTK",
        "3compartmentss",
        "PBTK",
        "3compartmentss",
        "3compartmentss",
        "3compartmentss",
        "PBTK",
        "PBTK",
        "3compartmentss",
        "PBTK",
        "3compartmentss",
        "PBTK"
      ],
      "aedValUnit": [
        "mg/kg/day",
        "mg/kg/day",
        "mg/kg/day",
        "mg/kg/day",
        "mg/kg/day",
        "mg/kg/day",
        "mg/kg/day",
        "mg/kg/day",
        "mg/kg/day",
        "mg/kg/day",
        "mg/kg/day",
        "mg/kg/day"
      ],
      "httkVersion": [
        "httk_v_2_3_1",
        "httk_v_2_3_1",
        "httk_v_2_3_1",
        "httk_v_2_3_1",
        "httk_v_2_3_1",
        "httk_v_2_3_1",
        "httk_v_2_3_1",
        "httk_v_2_3_1",
        "httk_v_2_3_1",
        "httk_v_2_3_1",
        "httk_v_2_3_1",
        "httk_v_2_3_1"
      ],
      "potencyValType": [
        "bmd",
        "acc",
        "acc",
        "acc",
        "ac50",
        "ac50",
        "ac50",
        "acc",
        "bmd",
        "ac50",
        "bmd",
        "bmd"
      ],
      "invitrodbVersion": [
        "invitrodb_v_4_2",
        "invitrodb_v_4_2",
        "invitrodb_v_4_2",
        "invitrodb_v_4_2",
        "invitrodb_v_4_2",
        "invitrodb_v_4_2",
        "invitrodb_v_4_2",
        "invitrodb_v_4_2",
        "invitrodb_v_4_2",
        "invitrodb_v_4_2",
        "invitrodb_v_4_2",
        "invitrodb_v_4_2"
      ],
      "interindividualVarPerc": [
        95.0,
        95.0,
        95.0,
        50.0,
        50.0,
        95.0,
        95.0,
        50.0,
        50.0,
        50.0,
        95.0,
        50.0
      ]
    },
    {
      "dtxsid": "DTXSID5032498",
      "preferredName": "Triclosan",
      "aeid": 630,
      "aenm": null,
      "aedVal": [
        0.795,
        8.543,
        8.854,
        1.916,
        4.314,
        1.871,
        1.394,
        1.723,
        9.318,
        4.272,
        8.585,
        0.6586
      ],
      "aedType": [
        "aed.bmd.pbtk95",
        "aed.acc.3css50",
        "aed.ac50.pbtk50",
        "aed.ac50.pbtk95",
        "aed.bmd.3css50",
        "aed.acc.pbtk95",
        "aed.ac50.3css95",
        "aed.acc.3css95",
        "aed.acc.pbtk50",
        "aed.bmd.pbtk50",
        "aed.ac50.3css50",
        "aed.bmd.3css95"
      ],
      "httkModel": [
        "PBTK",
        "3compartmentss",
        "PBTK",
        "PBTK",
        "3compartmentss",
        "PBTK",
        "3compartmentss",
        "3compartmentss",
        "PBTK",
        "PBTK",
        "3compartmentss",
        "3compartmentss"
      ],
      "aedValUnit": [
        "mg/kg/day",
        "mg/kg/day",
        "mg/kg/day",
        "mg/kg/day",
        "mg/kg/day",
        "mg/kg/day",
        "mg/kg/day",
        "mg/kg/day",
        "mg/kg/day",
        "mg/kg/day",
        "mg/kg/day",
        "mg/kg/day"
      ],
      "httkVersion": [
        "httk_v_2_3_1",
        "httk_v_2_3_1",
        "httk_v_2_3_1",
        "httk_v_2_3_1",
        "httk_v_2_3_1",
        "httk_v_2_3_1",
        "httk_v_2_3_1",
        "httk_v_2_3_1",
        "httk_v_2_3_1",
        "httk_v_2_3_1",
        "httk_v_2_3_1",
        "httk_v_2_3_1"
      ],
      "potencyValType": [
        "bmd",
        "acc",
        "ac50",
        "ac50",
        "bmd",
        "acc",
        "ac50",
        "acc",
        "acc",
        "bmd",
        "ac50",
        "bmd"
      ],
      "invitrodbVersion": [
        "invitrodb_v_4_2",
        "invitrodb_v_4_2",
        "invitrodb_v_4_2",
        "invitrodb_v_4_2",
        "invitrodb_v_4_2",
        "invitrodb_v_4_2",
        "invitrodb_v_4_2",
        "invitrodb_v_4_2",
        "invitrodb_v_4_2",
        "invitrodb_v_4_2",
        "invitrodb_v_4_2",
        "invitrodb_v_4_2"
      ],
      "interindividualVarPerc": [
        95.0,
        50.0,
        50.0,
        95.0,
        50.0,
        95.0,
        95.0,
        95.0,
        50.0,
        50.0,
        50.0,
        95.0
      ]
    },
    {
      "dtxsid": "DTXSID5032498",
      "preferredName": "Triclosan",
      "aeid": 635,
      "aenm": null,
      "aedVal": [
        0.8052,
        5.903,
        1.102,
        5.637,
        4.849,
        3.221,
        0.858,
        0.5833,
        3.35,
        0.5654,
        5.401,
        0.9131
      ],
      "aedType": [
        "aed.ac50.pbtk95",
        "aed.ac50.3css50",
        "aed.ac50.3css95",
        "aed.ac50.pbtk50",
        "aed.acc.pbtk50",
        "aed.bmd.3css50",
        "aed.acc.pbtk95",
        "aed.bmd.3css95",
        "aed.bmd.pbtk50",
        "aed.bmd.pbtk95",
        "aed.acc.3css50",
        "aed.acc.3css95"
      ],
      "httkModel": [
        "PBTK",
        "3compartmentss",
        "3compartmentss",
        "PBTK",
        "PBTK",
        "3compartmentss",
        "PBTK",
        "3compartmentss",
        "PBTK",
        "PBTK",
        "3compartmentss",
        "3compartmentss"
      ],
      "aedValUnit": [
        "mg/kg/day",
        "mg/kg/day",
        "mg/kg/day",
        "mg/kg/day",
        "mg/kg/day",
        "mg/kg/day",
        "mg/kg/day",
        "mg/kg/day",
        "mg/kg/day",
        "mg/kg/day",
        "mg/kg/day",
        "mg/kg/day"
      ],
      "httkVersion": [
        "httk_v_2_3_1",
        "httk_v_2_3_1",
        "httk_v_2_3_1",
        "httk_v_2_3_1",
        "httk_v_2_3_1",
        "httk_v_2_3_1",
        "httk_v_2_3_1",
        "httk_v_2_3_1",
        "httk_v_2_3_1",
        "httk_v_2_3_1",
        "httk_v_2_3_1",
        "httk_v_2_3_1"
      ],
      "potencyValType": [
        "ac50",
        "ac50",
        "ac50",
        "ac50",
        "acc",
        "bmd",
        "acc",
        "bmd",
        "bmd",
        "bmd",
        "acc",
        "acc"
      ],
      "invitrodbVersion": [
        "invitrodb_v_4_2",
        "invitrodb_v_4_2",
        "invitrodb_v_4_2",
        "invitrodb_v_4_2",
        "invitrodb_v_4_2",
        "invitrodb_v_4_2",
        "invitrodb_v_4_2",
        "invitrodb_v_4_2",
        "invitrodb_v_4_2",
        "invitrodb_v_4_2",
        "invitrodb_v_4_2",
        "invitrodb_v_4_2"
      ],
      "interindividualVarPerc": [
        95.0,
        50.0,
        95.0,
        50.0,
        50.0,
        50.0,
        95.0,
        95.0,
        50.0,
        95.0,
        50.0,
        95.0
      ]
    },
    {
      "dtxsid": "DTXSID5032498",
      "preferredName": "Triclosan",
      "aeid": 647,
      "aenm": null,
      "aedVal": [
        1.031,
        0.7437,
        7.396,
        5.599,
        5.235,
        5.397,
        7.421,
        0.9586,
        1.496,
        5.831,
        1.39,
        0.8258
      ],
      "aedType": [
        "aed.ac50.3css95",
        "aed.bmd.3css95",
        "aed.acc.3css50",
        "aed.ac50.3css50",
        "aed.bmd.pbtk50",
        "aed.bmd.3css50",
        "aed.acc.pbtk50",
        "aed.ac50.pbtk95",
        "aed.acc.pbtk95",
        "aed.ac50.pbtk50",
        "aed.acc.3css95",
        "aed.bmd.pbtk95"
      ],
      "httkModel": [
        "3compartmentss",
        "3compartmentss",
        "3compartmentss",
        "3compartmentss",
        "PBTK",
        "3compartmentss",
        "PBTK",
        "PBTK",
        "PBTK",
        "PBTK",
        "3compartmentss",
        "PBTK"
      ],
      "aedValUnit": [
        "mg/kg/day",
        "mg/kg/day",
        "mg/kg/day",
        "mg/kg/day",
        "mg/kg/day",
        "mg/kg/day",
        "mg/kg/day",
        "mg/kg/day",
        "mg/kg/day",
        "mg/kg/day",
        "mg/kg/day",
        "mg/kg/day"
      ],
      "httkVersion": [
        "httk_v_2_3_1",
        "httk_v_2_3_1",
        "httk_v_2_3_1",
        "httk_v_2_3_1",
        "httk_v_2_3_1",
        "httk_v_2_3_1",
        "httk_v_2_3_1",
        "httk_v_2_3_1",
        "httk_v_2_3_1",
        "httk_v_2_3_1",
        "httk_v_2_3_1",
        "httk_v_2_3_1"
      ],
      "potencyValType": [
        "ac50",
        "bmd",
        "acc",
        "ac50",
        "bmd",
        "bmd",
        "acc",
        "ac50",
        "acc",
        "ac50",
        "acc",
        "bmd"
      ],
      "invitrodbVersion": [
        "invitrodb_v_4_2",
        "invitrodb_v_4_2",
        "invitrodb_v_4_2",
        "invitrodb_v_4_2",
        "invitrodb_v_4_2",
        "invitrodb_v_4_2",
        "invitrodb_v_4_2",
        "invitrodb_v_4_2",
        "invitrodb_v_4_2",
        "invitrodb_v_4_2",
        "invitrodb_v_4_2",
        "invitrodb_v_4_2"
      ],
      "interindividualVarPerc": [
        95.0,
        95.0,
        50.0,
        50.0,
        50.0,
        50.0,
        50.0,
        95.0,
        95.0,
        50.0,
        95.0,
        95.0
      ]
    },
    {
      "dtxsid": "DTXSID5032498",
      "preferredName": "Triclosan",
      "aeid": 651,
      "aenm": null,
      "aedVal": [
        0.006776,
        0.7126,
        0.008672,
        0.04588,
        0.04397,
        0.1123,
        0.77,
        0.4018,
        0.1282,
        2.121,
        2.034,
        0.3218
      ],
      "aedType": [
        "aed.bmd.pbtk95",
        "aed.acc.3css50",
        "aed.bmd.3css95",
        "aed.bmd.3css50",
        "aed.bmd.pbtk50",
        "aed.acc.3css95",
        "aed.acc.pbtk50",
        "aed.ac50.pbtk95",
        "aed.acc.pbtk95",
        "aed.ac50.pbtk50",
        "aed.ac50.3css50",
        "aed.ac50.3css95"
      ],
      "httkModel": [
        "PBTK",
        "3compartmentss",
        "3compartmentss",
        "3compartmentss",
        "PBTK",
        "3compartmentss",
        "PBTK",
        "PBTK",
        "PBTK",
        "PBTK",
        "3compartmentss",
        "3compartmentss"
      ],
      "aedValUnit": [
        "mg/kg/day",
        "mg/kg/day",
        "mg/kg/day",
        "mg/kg/day",
        "mg/kg/day",
        "mg/kg/day",
        "mg/kg/day",
        "mg/kg/day",
        "mg/kg/day",
        "mg/kg/day",
        "mg/kg/day",
        "mg/kg/day"
      ],
      "httkVersion": [
        "httk_v_2_3_1",
        "httk_v_2_3_1",
        "httk_v_2_3_1",
        "httk_v_2_3_1",
        "httk_v_2_3_1",
        "httk_v_2_3_1",
        "httk_v_2_3_1",
        "httk_v_2_3_1",
        "httk_v_2_3_1",
        "httk_v_2_3_1",
        "httk_v_2_3_1",
        "httk_v_2_3_1"
      ],
      "potencyValType": [
        "bmd",
        "acc",
        "bmd",
        "bmd",
        "bmd",
        "acc",
        "acc",
        "ac50",
        "acc",
        "ac50",
        "ac50",
        "ac50"
      ],
      "invitrodbVersion": [
        "invitrodb_v_4_2",
        "invitrodb_v_4_2",
        "invitrodb_v_4_2",
        "invitrodb_v_4_2",
        "invitrodb_v_4_2",
        "invitrodb_v_4_2",
        "invitrodb_v_4_2",
        "invitrodb_v_4_2",
        "invitrodb_v_4_2",
        "invitrodb_v_4_2",
        "invitrodb_v_4_2",
        "invitrodb_v_4_2"
      ],
      "interindividualVarPerc": [
        95.0,
        50.0,
        95.0,
        50.0,
        50.0,
        95.0,
        50.0,
        95.0,
        95.0,
        50.0,
        50.0,
        95.0
      ]
    },
    {
      "dtxsid": "DTXSID5032498",
      "preferredName": "Triclosan",
      "aeid": 651,
      "aenm": null,
      "aedVal": [
        0.2758,
        1.112,
        0.8408,
        1.532,
        4.534,
        0.7431,
        5.197,
        1.008,
        5.801,
        5.59,
        1.51,
        0.2475
      ],
      "aedType": [
        "aed.bmd.pbtk95",
        "aed.ac50.3css95",
        "aed.acc.pbtk95",
        "aed.bmd.3css50",
        "aed.acc.3css50",
        "aed.acc.3css95",
        "aed.acc.pbtk50",
        "aed.ac50.pbtk95",
        "aed.ac50.3css50",
        "aed.ac50.pbtk50",
        "aed.bmd.pbtk50",
        "aed.bmd.3css95"
      ],
      "httkModel": [
        "PBTK",
        "3compartmentss",
        "PBTK",
        "3compartmentss",
        "3compartmentss",
        "3compartmentss",
        "PBTK",
        "PBTK",
        "3compartmentss",
        "PBTK",
        "PBTK",
        "3compartmentss"
      ],
      "aedValUnit": [
        "mg/kg/day",
        "mg/kg/day",
        "mg/kg/day",
        "mg/kg/day",
        "mg/kg/day",
        "mg/kg/day",
        "mg/kg/day",
        "mg/kg/day",
        "mg/kg/day",
        "mg/kg/day",
        "mg/kg/day",
        "mg/kg/day"
      ],
      "httkVersion": [
        "httk_v_2_3_1",
        "httk_v_2_3_1",
        "httk_v_2_3_1",
        "httk_v_2_3_1",
        "httk_v_2_3_1",
        "httk_v_2_3_1",
        "httk_v_2_3_1",
        "httk_v_2_3_1",
        "httk_v_2_3_1",
        "httk_v_2_3_1",
        "httk_v_2_3_1",
        "httk_v_2_3_1"
      ],
      "potencyValType": [
        "bmd",
        "ac50",
        "acc",
        "bmd",
        "acc",
        "acc",
        "acc",
        "ac50",
        "ac50",
        "ac50",
        "bmd",
        "bmd"
      ],
      "invitrodbVersion": [
        "invitrodb_v_4_2",
        "invitrodb_v_4_2",
        "invitrodb_v_4_2",
        "invitrodb_v_4_2",
        "invitrodb_v_4_2",
        "invitrodb_v_4_2",
        "invitrodb_v_4_2",
        "invitrodb_v_4_2",
        "invitrodb_v_4_2",
        "invitrodb_v_4_2",
        "invitrodb_v_4_2",
        "invitrodb_v_4_2"
      ],
      "interindividualVarPerc": [
        95.0,
        95.0,
        95.0,
        50.0,
        50.0,
        95.0,
        50.0,
        95.0,
        50.0,
        50.0,
        50.0,
        95.0
      ]
    },
    {
      "dtxsid": "DTXSID5032498",
      "preferredName": "Triclosan",
      "aeid": 651,
      "aenm": null,
      "aedVal": [
        2.508,
        0.2797,
        2.501,
        0.3096,
        2.145,
        0.02871,
        0.03139,
        0.1445,
        2.021,
        0.4201,
        0.1444,
        0.422
      ],
      "aedType": [
        "aed.ac50.3css50",
        "aed.acc.3css95",
        "aed.ac50.pbtk50",
        "aed.acc.pbtk95",
        "aed.acc.pbtk50",
        "aed.bmd.3css95",
        "aed.bmd.pbtk95",
        "aed.bmd.3css50",
        "aed.acc.3css50",
        "aed.ac50.pbtk95",
        "aed.bmd.pbtk50",
        "aed.ac50.3css95"
      ],
      "httkModel": [
        "3compartmentss",
        "3compartmentss",
        "PBTK",
        "PBTK",
        "PBTK",
        "3compartmentss",
        "PBTK",
        "3compartmentss",
        "3compartmentss",
        "PBTK",
        "PBTK",
        "3compartmentss"
      ],
      "aedValUnit": [
        "mg/kg/day",
        "mg/kg/day",
        "mg/kg/day",
        "mg/kg/day",
        "mg/kg/day",
        "mg/kg/day",
        "mg/kg/day",
        "mg/kg/day",
        "mg/kg/day",
        "mg/kg/day",
        "mg/kg/day",
        "mg/kg/day"
      ],
      "httkVersion": [
        "httk_v_2_3_1",
        "httk_v_2_3_1",
        "httk_v_2_3_1",
        "httk_v_2_3_1",
        "httk_v_2_3_1",
        "httk_v_2_3_1",
        "httk_v_2_3_1",
        "httk_v_2_3_1",
        "httk_v_2_3_1",
        "httk_v_2_3_1",
        "httk_v_2_3_1",
        "httk_v_2_3_1"
      ],
      "potencyValType": [
        "ac50",
        "acc",
        "ac50",
        "acc",
        "acc",
        "bmd",
        "bmd",
        "bmd",
        "acc",
        "ac50",
        "bmd",
        "ac50"
      ],
      "invitrodbVersion": [
        "invitrodb_v_4_2",
        "invitrodb_v_4_2",
        "invitrodb_v_4_2",
        "invitrodb_v_4_2",
        "invitrodb_v_4_2",
        "invitrodb_v_4_2",
        "invitrodb_v_4_2",
        "invitrodb_v_4_2",
        "invitrodb_v_4_2",
        "invitrodb_v_4_2",
        "invitrodb_v_4_2",
        "invitrodb_v_4_2"
      ],
      "interindividualVarPerc": [
        50.0,
        95.0,
        50.0,
        95.0,
        50.0,
        95.0,
        95.0,
        50.0,
        50.0,
        95.0,
        50.0,
        95.0
      ]
    },
    {
      "dtxsid": "DTXSID5032498",
      "preferredName": "Triclosan",
      "aeid": 652,
      "aenm": null,
      "aedVal": [
        3.17,
        3.584,
        3.697,
        0.5836,
        0.589,
        0.3302,
        0.5875,
        0.3855,
        3.204,
        2.0,
        0.5441,
        2.068
      ],
      "aedType": [
        "aed.acc.3css50",
        "aed.ac50.3css50",
        "aed.ac50.pbtk50",
        "aed.ac50.pbtk95",
        "aed.acc.pbtk95",
        "aed.bmd.3css95",
        "aed.ac50.3css95",
        "aed.bmd.pbtk95",
        "aed.acc.pbtk50",
        "aed.bmd.3css50",
        "aed.acc.3css95",
        "aed.bmd.pbtk50"
      ],
      "httkModel": [
        "3compartmentss",
        "3compartmentss",
        "PBTK",
        "PBTK",
        "PBTK",
        "3compartmentss",
        "3compartmentss",
        "PBTK",
        "PBTK",
        "3compartmentss",
        "3compartmentss",
        "PBTK"
      ],
      "aedValUnit": [
        "mg/kg/day",
        "mg/kg/day",
        "mg/kg/day",
        "mg/kg/day",
        "mg/kg/day",
        "mg/kg/day",
        "mg/kg/day",
        "mg/kg/day",
        "mg/kg/day",
        "mg/kg/day",
        "mg/kg/day",
        "mg/kg/day"
      ],
      "httkVersion": [
        "httk_v_2_3_1",
        "httk_v_2_3_1",
        "httk_v_2_3_1",
        "httk_v_2_3_1",
        "httk_v_2_3_1",
        "httk_v_2_3_1",
        "httk_v_2_3_1",
        "httk_v_2_3_1",
        "httk_v_2_3_1",
        "httk_v_2_3_1",
        "httk_v_2_3_1",
        "httk_v_2_3_1"
      ],
      "potencyValType": [
        "acc",
        "ac50",
        "ac50",
        "ac50",
        "acc",
        "bmd",
        "ac50",
        "bmd",
        "acc",
        "bmd",
        "acc",
        "bmd"
      ],
      "invitrodbVersion": [
        "invitrodb_v_4_2",
        "invitrodb_v_4_2",
        "invitrodb_v_4_2",
        "invitrodb_v_4_2",
        "invitrodb_v_4_2",
        "invitrodb_v_4_2",
        "invitrodb_v_4_2",
        "invitrodb_v_4_2",
        "invitrodb_v_4_2",
        "invitrodb_v_4_2",
        "invitrodb_v_4_2",
        "invitrodb_v_4_2"
      ],
      "interindividualVarPerc": [
        50.0,
        50.0,
        50.0,
        95.0,
        95.0,
        95.0,
        95.0,
        95.0,
        50.0,
        50.0,
        95.0,
        50.0
      ]
    },
    {
      "dtxsid": "DTXSID5032498",
      "preferredName": "Triclosan",
      "aeid": 652,
      "aenm": null,
      "aedVal": [
        0.7721,
        1.925,
        0.275,
        1.766,
        0.7651,
        2.762,
        0.3273,
        0.4714,
        0.5854,
        2.906,
        0.1247,
        0.09114
      ],
      "aedType": [
        "aed.bmd.3css50",
        "aed.ac50.3css50",
        "aed.ac50.3css95",
        "aed.ac50.pbtk50",
        "aed.bmd.pbtk50",
        "aed.acc.3css50",
        "aed.ac50.pbtk95",
        "aed.acc.pbtk95",
        "aed.acc.3css95",
        "aed.acc.pbtk50",
        "aed.bmd.pbtk95",
        "aed.bmd.3css95"
      ],
      "httkModel": [
        "3compartmentss",
        "3compartmentss",
        "3compartmentss",
        "PBTK",
        "PBTK",
        "3compartmentss",
        "PBTK",
        "PBTK",
        "3compartmentss",
        "PBTK",
        "PBTK",
        "3compartmentss"
      ],
      "aedValUnit": [
        "mg/kg/day",
        "mg/kg/day",
        "mg/kg/day",
        "mg/kg/day",
        "mg/kg/day",
        "mg/kg/day",
        "mg/kg/day",
        "mg/kg/day",
        "mg/kg/day",
        "mg/kg/day",
        "mg/kg/day",
        "mg/kg/day"
      ],
      "httkVersion": [
        "httk_v_2_3_1",
        "httk_v_2_3_1",
        "httk_v_2_3_1",
        "httk_v_2_3_1",
        "httk_v_2_3_1",
        "httk_v_2_3_1",
        "httk_v_2_3_1",
        "httk_v_2_3_1",
        "httk_v_2_3_1",
        "httk_v_2_3_1",
        "httk_v_2_3_1",
        "httk_v_2_3_1"
      ],
      "potencyValType": [
        "bmd",
        "ac50",
        "ac50",
        "ac50",
        "bmd",
        "acc",
        "ac50",
        "acc",
        "acc",
        "acc",
        "bmd",
        "bmd"
      ],
      "invitrodbVersion": [
        "invitrodb_v_4_2",
        "invitrodb_v_4_2",
        "invitrodb_v_4_2",
        "invitrodb_v_4_2",
        "invitrodb_v_4_2",
        "invitrodb_v_4_2",
        "invitrodb_v_4_2",
        "invitrodb_v_4_2",
        "invitrodb_v_4_2",
        "invitrodb_v_4_2",
        "invitrodb_v_4_2",
        "invitrodb_v_4_2"
      ],
      "interindividualVarPerc": [
        50.0,
        50.0,
        95.0,
        50.0,
        50.0,
        50.0,
        95.0,
        95.0,
        95.0,
        50.0,
        95.0,
        95.0
      ]
    },
    {
      "dtxsid": "DTXSID5032498",
      "preferredName": "Triclosan",
      "aeid": 652,
      "aenm": null,
      "aedVal": [
        1.065,
        1.042,
        0.8015,
        6.054,
        4.54,
        4.556,
        0.2567,
        1.342,
        1.398,
        5.591,
        0.7912,
        0.22
      ],
      "aedType": [
        "aed.ac50.3css95",
        "aed.acc.3css95",
        "aed.ac50.pbtk95",
        "aed.acc.pbtk50",
        "aed.ac50.pbtk50",
        "aed.ac50.3css50",
        "aed.bmd.3css95",
        "aed.bmd.3css50",
        "aed.bmd.pbtk50",
        "aed.acc.3css50",
        "aed.acc.pbtk95",
        "aed.bmd.pbtk95"
      ],
      "httkModel": [
        "3compartmentss",
        "3compartmentss",
        "PBTK",
        "PBTK",
        "PBTK",
        "3compartmentss",
        "3compartmentss",
        "3compartmentss",
        "PBTK",
        "3compartmentss",
        "PBTK",
        "PBTK"
      ],
      "aedValUnit": [
        "mg/kg/day",
        "mg/kg/day",
        "mg/kg/day",
        "mg/kg/day",
        "mg/kg/day",
        "mg/kg/day",
        "mg/kg/day",
        "mg/kg/day",
        "mg/kg/day",
        "mg/kg/day",
        "mg/kg/day",
        "mg/kg/day"
      ],
      "httkVersion": [
        "httk_v_2_3_1",
        "httk_v_2_3_1",
        "httk_v_2_3_1",
        "httk_v_2_3_1",
        "httk_v_2_3_1",
        "httk_v_2_3_1",
        "httk_v_2_3_1",
        "httk_v_2_3_1",
        "httk_v_2_3_1",
        "httk_v_2_3_1",
        "httk_v_2_3_1",
        "httk_v_2_3_1"
      ],
      "potencyValType": [
        "ac50",
        "acc",
        "ac50",
        "acc",
        "ac50",
        "ac50",
        "bmd",
        "bmd",
        "bmd",
        "acc",
        "acc",
        "bmd"
      ],
      "invitrodbVersion": [
        "invitrodb_v_4_2",
        "invitrodb_v_4_2",
        "invitrodb_v_4_2",
        "invitrodb_v_4_2",
        "invitrodb_v_4_2",
        "invitrodb_v_4_2",
        "invitrodb_v_4_2",
        "invitrodb_v_4_2",
        "invitrodb_v_4_2",
        "invitrodb_v_4_2",
        "invitrodb_v_4_2",
        "invitrodb_v_4_2"
      ],
      "interindividualVarPerc": [
        95.0,
        95.0,
        95.0,
        50.0,
        50.0,
        50.0,
        95.0,
        50.0,
        50.0,
        50.0,
        95.0,
        95.0
      ]
    },
    {
      "dtxsid": "DTXSID5032498",
      "preferredName": "Triclosan",
      "aeid": 657,
      "aenm": null,
      "aedVal": [
        1.336,
        8.557,
        1.796,
        9.408,
        8.609,
        1.049,
        1.56,
        8.805,
        1.323,
        8.952,
        1.248,
        10.03
      ],
      "aedType": [
        "aed.ac50.3css95",
        "aed.ac50.pbtk50",
        "aed.acc.3css95",
        "aed.acc.3css50",
        "aed.bmd.3css50",
        "aed.bmd.3css95",
        "aed.ac50.pbtk95",
        "aed.bmd.pbtk50",
        "aed.bmd.pbtk95",
        "aed.ac50.3css50",
        "aed.acc.pbtk95",
        "aed.acc.pbtk50"
      ],
      "httkModel": [
        "3compartmentss",
        "PBTK",
        "3compartmentss",
        "3compartmentss",
        "3compartmentss",
        "3compartmentss",
        "PBTK",
        "PBTK",
        "PBTK",
        "3compartmentss",
        "PBTK",
        "PBTK"
      ],
      "aedValUnit": [
        "mg/kg/day",
        "mg/kg/day",
        "mg/kg/day",
        "mg/kg/day",
        "mg/kg/day",
        "mg/kg/day",
        "mg/kg/day",
        "mg/kg/day",
        "mg/kg/day",
        "mg/kg/day",
        "mg/kg/day",
        "mg/kg/day"
      ],
      "httkVersion": [
        "httk_v_2_3_1",
        "httk_v_2_3_1",
        "httk_v_2_3_1",
        "httk_v_2_3_1",
        "httk_v_2_3_1",
        "httk_v_2_3_1",
        "httk_v_2_3_1",
        "httk_v_2_3_1",
        "httk_v_2_3_1",
        "httk_v_2_3_1",
        "httk_v_2_3_1",
        "httk_v_2_3_1"
      ],
      "potencyValType": [
        "ac50",
        "ac50",
        "acc",
        "acc",
        "bmd",
        "bmd",
        "ac50",
        "bmd",
        "bmd",
        "ac50",
        "acc",
        "acc"
      ],
      "invitrodbVersion": [
        "invitrodb_v_4_2",
        "invitrodb_v_4_2",
        "invitrodb_v_4_2",
        "invitrodb_v_4_2",
        "invitrodb_v_4_2",
        "invitrodb_v_4_2",
        "invitrodb_v_4_2",
        "invitrodb_v_4_2",
        "invitrodb_v_4_2",
        "invitrodb_v_4_2",
        "invitrodb_v_4_2",
        "invitrodb_v_4_2"
      ],
      "interindividualVarPerc": [
        95.0,
        50.0,
        95.0,
        50.0,
        50.0,
        95.0,
        95.0,
        50.0,
        95.0,
        50.0,
        95.0,
        50.0
      ]
    },
    {
      "dtxsid": "DTXSID5032498",
      "preferredName": "Triclosan",
      "aeid": 682,
      "aenm": null,
      "aedVal": [
        0.9531,
        0.1902,
        0.8136,
        4.364,
        4.16,
        0.7351,
        0.1298,
        0.7307,
        0.6787,
        4.245,
        0.9366,
        4.317
      ],
      "aedType": [
        "aed.bmd.pbtk50",
        "aed.bmd.pbtk95",
        "aed.ac50.pbtk95",
        "aed.ac50.pbtk50",
        "aed.acc.pbtk50",
        "aed.ac50.3css95",
        "aed.bmd.3css95",
        "aed.acc.pbtk95",
        "aed.acc.3css95",
        "aed.acc.3css50",
        "aed.bmd.3css50",
        "aed.ac50.3css50"
      ],
      "httkModel": [
        "PBTK",
        "PBTK",
        "PBTK",
        "PBTK",
        "PBTK",
        "3compartmentss",
        "3compartmentss",
        "PBTK",
        "3compartmentss",
        "3compartmentss",
        "3compartmentss",
        "3compartmentss"
      ],
      "aedValUnit": [
        "mg/kg/day",
        "mg/kg/day",
        "mg/kg/day",
        "mg/kg/day",
        "mg/kg/day",
        "mg/kg/day",
        "mg/kg/day",
        "mg/kg/day",
        "mg/kg/day",
        "mg/kg/day",
        "mg/kg/day",
        "mg/kg/day"
      ],
      "httkVersion": [
        "httk_v_2_3_1",
        "httk_v_2_3_1",
        "httk_v_2_3_1",
        "httk_v_2_3_1",
        "httk_v_2_3_1",
        "httk_v_2_3_1",
        "httk_v_2_3_1",
        "httk_v_2_3_1",
        "httk_v_2_3_1",
        "httk_v_2_3_1",
        "httk_v_2_3_1",
        "httk_v_2_3_1"
      ],
      "potencyValType": [
        "bmd",
        "bmd",
        "ac50",
        "ac50",
        "acc",
        "ac50",
        "bmd",
        "acc",
        "acc",
        "acc",
        "bmd",
        "ac50"
      ],
      "invitrodbVersion": [
        "invitrodb_v_4_2",
        "invitrodb_v_4_2",
        "invitrodb_v_4_2",
        "invitrodb_v_4_2",
        "invitrodb_v_4_2",
        "invitrodb_v_4_2",
        "invitrodb_v_4_2",
        "invitrodb_v_4_2",
        "invitrodb_v_4_2",
        "invitrodb_v_4_2",
        "invitrodb_v_4_2",
        "invitrodb_v_4_2"
      ],
      "interindividualVarPerc": [
        50.0,
        95.0,
        95.0,
        50.0,
        50.0,
        95.0,
        95.0,
        95.0,
        95.0,
        50.0,
        50.0,
        50.0
      ]
    },
    {
      "dtxsid": "DTXSID5032498",
      "preferredName": "Triclosan",
      "aeid": 684,
      "aenm": null,
      "aedVal": [
        2.058,
        0.3455,
        0.4757,
        0.3805,
        2.157,
        0.4671,
        0.7079,
        2.675,
        2.804,
        0.1209,
        0.765,
        0.1093
      ],
      "aedType": [
        "aed.acc.pbtk50",
        "aed.acc.3css95",
        "aed.ac50.pbtk95",
        "aed.acc.pbtk95",
        "aed.acc.3css50",
        "aed.ac50.3css95",
        "aed.bmd.3css50",
        "aed.ac50.3css50",
        "aed.ac50.pbtk50",
        "aed.bmd.3css95",
        "aed.bmd.pbtk50",
        "aed.bmd.pbtk95"
      ],
      "httkModel": [
        "PBTK",
        "3compartmentss",
        "PBTK",
        "PBTK",
        "3compartmentss",
        "3compartmentss",
        "3compartmentss",
        "3compartmentss",
        "PBTK",
        "3compartmentss",
        "PBTK",
        "PBTK"
      ],
      "aedValUnit": [
        "mg/kg/day",
        "mg/kg/day",
        "mg/kg/day",
        "mg/kg/day",
        "mg/kg/day",
        "mg/kg/day",
        "mg/kg/day",
        "mg/kg/day",
        "mg/kg/day",
        "mg/kg/day",
        "mg/kg/day",
        "mg/kg/day"
      ],
      "httkVersion": [
        "httk_v_2_3_1",
        "httk_v_2_3_1",
        "httk_v_2_3_1",
        "httk_v_2_3_1",
        "httk_v_2_3_1",
        "httk_v_2_3_1",
        "httk_v_2_3_1",
        "httk_v_2_3_1",
        "httk_v_2_3_1",
        "httk_v_2_3_1",
        "httk_v_2_3_1",
        "httk_v_2_3_1"
      ],
      "potencyValType": [
        "acc",
        "acc",
        "ac50",
        "acc",
        "acc",
        "ac50",
        "bmd",
        "ac50",
        "ac50",
        "bmd",
        "bmd",
        "bmd"
      ],
      "invitrodbVersion": [
        "invitrodb_v_4_2",
        "invitrodb_v_4_2",
        "invitrodb_v_4_2",
        "invitrodb_v_4_2",
        "invitrodb_v_4_2",
        "invitrodb_v_4_2",
        "invitrodb_v_4_2",
        "invitrodb_v_4_2",
        "invitrodb_v_4_2",
        "invitrodb_v_4_2",
        "invitrodb_v_4_2",
        "invitrodb_v_4_2"
      ],
      "interindividualVarPerc": [
        50.0,
        95.0,
        95.0,
        95.0,
        50.0,
        95.0,
        50.0,
        50.0,
        50.0,
        95.0,
        50.0,
        95.0
      ]
    },
    {
      "dtxsid": "DTXSID5032498",
      "preferredName": "Triclosan",
      "aeid": 684,
      "aenm": null,
      "aedVal": [
        0.4145,
        0.4116,
        0.1271,
        2.063,
        0.6861,
        0.1389,
        0.7583,
        0.07371,
        2.133,
        0.3803,
        0.06983,
        0.3579
      ],
      "aedType": [
        "aed.acc.3css95",
        "aed.bmd.pbtk50",
        "aed.ac50.pbtk95",
        "aed.acc.3css50",
        "aed.ac50.pbtk50",
        "aed.ac50.3css95",
        "aed.ac50.3css50",
        "aed.bmd.3css95",
        "aed.acc.pbtk50",
        "aed.acc.pbtk95",
        "aed.bmd.pbtk95",
        "aed.bmd.3css50"
      ],
      "httkModel": [
        "3compartmentss",
        "PBTK",
        "PBTK",
        "3compartmentss",
        "PBTK",
        "3compartmentss",
        "3compartmentss",
        "3compartmentss",
        "PBTK",
        "PBTK",
        "PBTK",
        "3compartmentss"
      ],
      "aedValUnit": [
        "mg/kg/day",
        "mg/kg/day",
        "mg/kg/day",
        "mg/kg/day",
        "mg/kg/day",
        "mg/kg/day",
        "mg/kg/day",
        "mg/kg/day",
        "mg/kg/day",
        "mg/kg/day",
        "mg/kg/day",
        "mg/kg/day"
      ],
      "httkVersion": [
        "httk_v_2_3_1",
        "httk_v_2_3_1",
        "httk_v_2_3_1",
        "httk_v_2_3_1",
        "httk_v_2_3_1",
        "httk_v_2_3_1",
        "httk_v_2_3_1",
        "httk_v_2_3_1",
        "httk_v_2_3_1",
        "httk_v_2_3_1",
        "httk_v_2_3_1",
        "httk_v_2_3_1"
      ],
      "potencyValType": [
        "acc",
        "bmd",
        "ac50",
        "acc",
        "ac50",
        "ac50",
        "ac50",
        "bmd",
        "acc",
        "acc",
        "bmd",
        "bmd"
      ],
      "invitrodbVersion": [
        "invitrodb_v_4_2",
        "invitrodb_v_4_2",
        "invitrodb_v_4_2",
        "invitrodb_v_4_2",
        "invitrodb_v_4_2",
        "invitrodb_v_4_2",
        "invitrodb_v_4_2",
        "invitrodb_v_4_2",
        "invitrodb_v_4_2",
        "invitrodb_v_4_2",
        "invitrodb_v_4_2",
        "invitrodb_v_4_2"
      ],
      "interindividualVarPerc": [
        95.0,
        50.0,
        95.0,
        50.0,
        50.0,
        95.0,
        50.0,
        95.0,
        50.0,
        95.0,
        95.0,
        50.0
      ]
    },
    {
      "dtxsid": "DTXSID5032498",
      "preferredName": "Triclosan",
      "aeid": 707,
      "aenm": null,
      "aedVal": [
        1.859,
        0.1987,
        0.3455,
        1.18,
        2.124,
        0.307,
        1.236,
        0.2009,
        0.3423,
        2.022,
        1.866,
        0.3168
      ],
      "aedType": [
        "aed.acc.3css50",
        "aed.bmd.pbtk95",
        "aed.ac50.pbtk95",
        "aed.bmd.pbtk50",
        "aed.ac50.3css50",
        "aed.ac50.3css95",
        "aed.bmd.3css50",
        "aed.bmd.3css95",
        "aed.acc.pbtk95",
        "aed.ac50.pbtk50",
        "aed.acc.pbtk50",
        "aed.acc.3css95"
      ],
      "httkModel": [
        "3compartmentss",
        "PBTK",
        "PBTK",
        "PBTK",
        "3compartmentss",
        "3compartmentss",
        "3compartmentss",
        "3compartmentss",
        "PBTK",
        "PBTK",
        "PBTK",
        "3compartmentss"
      ],
      "aedValUnit": [
        "mg/kg/day",
        "mg/kg/day",
        "mg/kg/day",
        "mg/kg/day",
        "mg/kg/day",
        "mg/kg/day",
        "mg/kg/day",
        "mg/kg/day",
        "mg/kg/day",
        "mg/kg/day",
        "mg/kg/day",
        "mg/kg/day"
      ],
      "httkVersion": [
        "httk_v_2_3_1",
        "httk_v_2_3_1",
        "httk_v_2_3_1",
        "httk_v_2_3_1",
        "httk_v_2_3_1",
        "httk_v_2_3_1",
        "httk_v_2_3_1",
        "httk_v_2_3_1",
        "httk_v_2_3_1",
        "httk_v_2_3_1",
        "httk_v_2_3_1",
        "httk_v_2_3_1"
      ],
      "potencyValType": [
        "acc",
        "bmd",
        "ac50",
        "bmd",
        "ac50",
        "ac50",
        "bmd",
        "bmd",
        "acc",
        "ac50",
        "acc",
        "acc"
      ],
      "invitrodbVersion": [
        "invitrodb_v_4_2",
        "invitrodb_v_4_2",
        "invitrodb_v_4_2",
        "invitrodb_v_4_2",
        "invitrodb_v_4_2",
        "invitrodb_v_4_2",
        "invitrodb_v_4_2",
        "invitrodb_v_4_2",
        "invitrodb_v_4_2",
        "invitrodb_v_4_2",
        "invitrodb_v_4_2",
        "invitrodb_v_4_2"
      ],
      "interindividualVarPerc": [
        50.0,
        95.0,
        95.0,
        50.0,
        50.0,
        95.0,
        50.0,
        95.0,
        95.0,
        50.0,
        50.0,
        95.0
      ]
    },
    {
      "dtxsid": "DTXSID5032498",
      "preferredName": "Triclosan",
      "aeid": 707,
      "aenm": null,
      "aedVal": [
        1.172,
        0.1075,
        0.222,
        1.274,
        0.6998,
        0.2106,
        0.1871,
        0.2228,
        0.7003,
        1.385,
        1.253,
        0.1152
      ],
      "aedType": [
        "aed.acc.3css50",
        "aed.bmd.3css95",
        "aed.ac50.pbtk95",
        "aed.ac50.pbtk50",
        "aed.bmd.pbtk50",
        "aed.ac50.3css95",
        "aed.acc.pbtk95",
        "aed.acc.3css95",
        "aed.bmd.3css50",
        "aed.ac50.3css50",
        "aed.acc.pbtk50",
        "aed.bmd.pbtk95"
      ],
      "httkModel": [
        "3compartmentss",
        "3compartmentss",
        "PBTK",
        "PBTK",
        "PBTK",
        "3compartmentss",
        "PBTK",
        "3compartmentss",
        "3compartmentss",
        "3compartmentss",
        "PBTK",
        "PBTK"
      ],
      "aedValUnit": [
        "mg/kg/day",
        "mg/kg/day",
        "mg/kg/day",
        "mg/kg/day",
        "mg/kg/day",
        "mg/kg/day",
        "mg/kg/day",
        "mg/kg/day",
        "mg/kg/day",
        "mg/kg/day",
        "mg/kg/day",
        "mg/kg/day"
      ],
      "httkVersion": [
        "httk_v_2_3_1",
        "httk_v_2_3_1",
        "httk_v_2_3_1",
        "httk_v_2_3_1",
        "httk_v_2_3_1",
        "httk_v_2_3_1",
        "httk_v_2_3_1",
        "httk_v_2_3_1",
        "httk_v_2_3_1",
        "httk_v_2_3_1",
        "httk_v_2_3_1",
        "httk_v_2_3_1"
      ],
      "potencyValType": [
        "acc",
        "bmd",
        "ac50",
        "ac50",
        "bmd",
        "ac50",
        "acc",
        "acc",
        "bmd",
        "ac50",
        "acc",
        "bmd"
      ],
      "invitrodbVersion": [
        "invitrodb_v_4_2",
        "invitrodb_v_4_2",
        "invitrodb_v_4_2",
        "invitrodb_v_4_2",
        "invitrodb_v_4_2",
        "invitrodb_v_4_2",
        "invitrodb_v_4_2",
        "invitrodb_v_4_2",
        "invitrodb_v_4_2",
        "invitrodb_v_4_2",
        "invitrodb_v_4_2",
        "invitrodb_v_4_2"
      ],
      "interindividualVarPerc": [
        50.0,
        95.0,
        95.0,
        50.0,
        50.0,
        95.0,
        95.0,
        95.0,
        50.0,
        50.0,
        50.0,
        95.0
      ]
    },
    {
      "dtxsid": "DTXSID5032498",
      "preferredName": "Triclosan",
      "aeid": 709,
      "aenm": null,
      "aedVal": [
        null,
        4.733,
        0.8419,
        0.7121,
        null,
        4.502,
        0.7861,
        4.276,
        null,
        0.7205,
        4.726,
        null
      ],
      "aedType": [
        "aed.bmd.pbtk95",
        "aed.acc.pbtk50",
        "aed.acc.3css95",
        "aed.ac50.pbtk95",
        "aed.bmd.pbtk50",
        "aed.acc.3css50",
        "aed.ac50.3css95",
        "aed.ac50.pbtk50",
        "aed.bmd.3css50",
        "aed.acc.pbtk95",
        "aed.ac50.3css50",
        "aed.bmd.3css95"
      ],
      "httkModel": [
        "PBTK",
        "PBTK",
        "3compartmentss",
        "PBTK",
        "PBTK",
        "3compartmentss",
        "3compartmentss",
        "PBTK",
        "3compartmentss",
        "PBTK",
        "3compartmentss",
        "3compartmentss"
      ],
      "aedValUnit": [
        "mg/kg/day",
        "mg/kg/day",
        "mg/kg/day",
        "mg/kg/day",
        "mg/kg/day",
        "mg/kg/day",
        "mg/kg/day",
        "mg/kg/day",
        "mg/kg/day",
        "mg/kg/day",
        "mg/kg/day",
        "mg/kg/day"
      ],
      "httkVersion": [
        "httk_v_2_3_1",
        "httk_v_2_3_1",
        "httk_v_2_3_1",
        "httk_v_2_3_1",
        "httk_v_2_3_1",
        "httk_v_2_3_1",
        "httk_v_2_3_1",
        "httk_v_2_3_1",
        "httk_v_2_3_1",
        "httk_v_2_3_1",
        "httk_v_2_3_1",
        "httk_v_2_3_1"
      ],
      "potencyValType": [
        "bmd",
        "acc",
        "acc",
        "ac50",
        "bmd",
        "acc",
        "ac50",
        "ac50",
        "bmd",
        "acc",
        "ac50",
        "bmd"
      ],
      "invitrodbVersion": [
        "invitrodb_v_4_2",
        "invitrodb_v_4_2",
        "invitrodb_v_4_2",
        "invitrodb_v_4_2",
        "invitrodb_v_4_2",
        "invitrodb_v_4_2",
        "invitrodb_v_4_2",
        "invitrodb_v_4_2",
        "invitrodb_v_4_2",
        "invitrodb_v_4_2",
        "invitrodb_v_4_2",
        "invitrodb_v_4_2"
      ],
      "interindividualVarPerc": [
        95.0,
        50.0,
        95.0,
        95.0,
        50.0,
        50.0,
        95.0,
        50.0,
        50.0,
        95.0,
        50.0,
        95.0
      ]
    },
    {
      "dtxsid": "DTXSID5032498",
      "preferredName": "Triclosan",
      "aeid": 710,
      "aenm": null,
      "aedVal": [
        1.903,
        0.2665,
        0.554,
        1.931,
        0.3703,
        2.623,
        2.723,
        2.018,
        0.5736,
        0.3097,
        0.3006,
        1.881
      ],
      "aedType": [
        "aed.bmd.pbtk50",
        "aed.acc.3css95",
        "aed.ac50.3css95",
        "aed.acc.3css50",
        "aed.acc.pbtk95",
        "aed.ac50.3css50",
        "aed.ac50.pbtk50",
        "aed.bmd.3css50",
        "aed.ac50.pbtk95",
        "aed.bmd.3css95",
        "aed.bmd.pbtk95",
        "aed.acc.pbtk50"
      ],
      "httkModel": [
        "PBTK",
        "3compartmentss",
        "3compartmentss",
        "3compartmentss",
        "PBTK",
        "3compartmentss",
        "PBTK",
        "3compartmentss",
        "PBTK",
        "3compartmentss",
        "PBTK",
        "PBTK"
      ],
      "aedValUnit": [
        "mg/kg/day",
        "mg/kg/day",
        "mg/kg/day",
        "mg/kg/day",
        "mg/kg/day",
        "mg/kg/day",
        "mg/kg/day",
        "mg/kg/day",
        "mg/kg/day",
        "mg/kg/day",
        "mg/kg/day",
        "mg/kg/day"
      ],
      "httkVersion": [
        "httk_v_2_3_1",
        "httk_v_2_3_1",
        "httk_v_2_3_1",
        "httk_v_2_3_1",
        "httk_v_2_3_1",
        "httk_v_2_3_1",
        "httk_v_2_3_1",
        "httk_v_2_3_1",
        "httk_v_2_3_1",
        "httk_v_2_3_1",
        "httk_v_2_3_1",
        "httk_v_2_3_1"
      ],
      "potencyValType": [
        "bmd",
        "acc",
        "ac50",
        "acc",
        "acc",
        "ac50",
        "ac50",
        "bmd",
        "ac50",
        "bmd",
        "bmd",
        "acc"
      ],
      "invitrodbVersion": [
        "invitrodb_v_4_2",
        "invitrodb_v_4_2",
        "invitrodb_v_4_2",
        "invitrodb_v_4_2",
        "invitrodb_v_4_2",
        "invitrodb_v_4_2",
        "invitrodb_v_4_2",
        "invitrodb_v_4_2",
        "invitrodb_v_4_2",
        "invitrodb_v_4_2",
        "invitrodb_v_4_2",
        "invitrodb_v_4_2"
      ],
      "interindividualVarPerc": [
        50.0,
        95.0,
        95.0,
        50.0,
        95.0,
        50.0,
        50.0,
        50.0,
        95.0,
        95.0,
        95.0,
        50.0
      ]
    },
    {
      "dtxsid": "DTXSID5032498",
      "preferredName": "Triclosan",
      "aeid": 710,
      "aenm": null,
      "aedVal": [
        0.55,
        2.842,
        0.6336,
        0.4649,
        3.245,
        3.598,
        3.232,
        3.647,
        0.6602,
        3.227,
        0.5428,
        0.5455
      ],
      "aedType": [
        "aed.ac50.pbtk95",
        "aed.bmd.pbtk50",
        "aed.ac50.3css95",
        "aed.bmd.3css95",
        "aed.acc.3css50",
        "aed.ac50.3css50",
        "aed.acc.pbtk50",
        "aed.ac50.pbtk50",
        "aed.acc.pbtk95",
        "aed.bmd.3css50",
        "aed.acc.3css95",
        "aed.bmd.pbtk95"
      ],
      "httkModel": [
        "PBTK",
        "PBTK",
        "3compartmentss",
        "3compartmentss",
        "3compartmentss",
        "3compartmentss",
        "PBTK",
        "PBTK",
        "PBTK",
        "3compartmentss",
        "3compartmentss",
        "PBTK"
      ],
      "aedValUnit": [
        "mg/kg/day",
        "mg/kg/day",
        "mg/kg/day",
        "mg/kg/day",
        "mg/kg/day",
        "mg/kg/day",
        "mg/kg/day",
        "mg/kg/day",
        "mg/kg/day",
        "mg/kg/day",
        "mg/kg/day",
        "mg/kg/day"
      ],
      "httkVersion": [
        "httk_v_2_3_1",
        "httk_v_2_3_1",
        "httk_v_2_3_1",
        "httk_v_2_3_1",
        "httk_v_2_3_1",
        "httk_v_2_3_1",
        "httk_v_2_3_1",
        "httk_v_2_3_1",
        "httk_v_2_3_1",
        "httk_v_2_3_1",
        "httk_v_2_3_1",
        "httk_v_2_3_1"
      ],
      "potencyValType": [
        "ac50",
        "bmd",
        "ac50",
        "bmd",
        "acc",
        "ac50",
        "acc",
        "ac50",
        "acc",
        "bmd",
        "acc",
        "bmd"
      ],
      "invitrodbVersion": [
        "invitrodb_v_4_2",
        "invitrodb_v_4_2",
        "invitrodb_v_4_2",
        "invitrodb_v_4_2",
        "invitrodb_v_4_2",
        "invitrodb_v_4_2",
        "invitrodb_v_4_2",
        "invitrodb_v_4_2",
        "invitrodb_v_4_2",
        "invitrodb_v_4_2",
        "invitrodb_v_4_2",
        "invitrodb_v_4_2"
      ],
      "interindividualVarPerc": [
        95.0,
        50.0,
        95.0,
        95.0,
        50.0,
        50.0,
        50.0,
        50.0,
        95.0,
        50.0,
        95.0,
        95.0
      ]
    },
    {
      "dtxsid": "DTXSID5032498",
      "preferredName": "Triclosan",
      "aeid": 710,
      "aenm": null,
      "aedVal": [
        2.425,
        2.825,
        2.844,
        0.4363,
        0.5023,
        2.437,
        2.26,
        0.4697,
        0.3236,
        2.262,
        0.4937,
        0.3194
      ],
      "aedType": [
        "aed.acc.pbtk50",
        "aed.ac50.pbtk50",
        "aed.ac50.3css50",
        "aed.bmd.3css95",
        "aed.ac50.pbtk95",
        "aed.acc.3css50",
        "aed.bmd.pbtk50",
        "aed.acc.3css95",
        "aed.bmd.pbtk95",
        "aed.bmd.3css50",
        "aed.ac50.3css95",
        "aed.acc.pbtk95"
      ],
      "httkModel": [
        "PBTK",
        "PBTK",
        "3compartmentss",
        "3compartmentss",
        "PBTK",
        "3compartmentss",
        "PBTK",
        "3compartmentss",
        "PBTK",
        "3compartmentss",
        "3compartmentss",
        "PBTK"
      ],
      "aedValUnit": [
        "mg/kg/day",
        "mg/kg/day",
        "mg/kg/day",
        "mg/kg/day",
        "mg/kg/day",
        "mg/kg/day",
        "mg/kg/day",
        "mg/kg/day",
        "mg/kg/day",
        "mg/kg/day",
        "mg/kg/day",
        "mg/kg/day"
      ],
      "httkVersion": [
        "httk_v_2_3_1",
        "httk_v_2_3_1",
        "httk_v_2_3_1",
        "httk_v_2_3_1",
        "httk_v_2_3_1",
        "httk_v_2_3_1",
        "httk_v_2_3_1",
        "httk_v_2_3_1",
        "httk_v_2_3_1",
        "httk_v_2_3_1",
        "httk_v_2_3_1",
        "httk_v_2_3_1"
      ],
      "potencyValType": [
        "acc",
        "ac50",
        "ac50",
        "bmd",
        "ac50",
        "acc",
        "bmd",
        "acc",
        "bmd",
        "bmd",
        "ac50",
        "acc"
      ],
      "invitrodbVersion": [
        "invitrodb_v_4_2",
        "invitrodb_v_4_2",
        "invitrodb_v_4_2",
        "invitrodb_v_4_2",
        "invitrodb_v_4_2",
        "invitrodb_v_4_2",
        "invitrodb_v_4_2",
        "invitrodb_v_4_2",
        "invitrodb_v_4_2",
        "invitrodb_v_4_2",
        "invitrodb_v_4_2",
        "invitrodb_v_4_2"
      ],
      "interindividualVarPerc": [
        50.0,
        50.0,
        50.0,
        95.0,
        95.0,
        50.0,
        50.0,
        95.0,
        95.0,
        50.0,
        95.0,
        95.0
      ]
    },
    {
      "dtxsid": "DTXSID5032498",
      "preferredName": "Triclosan",
      "aeid": 711,
      "aenm": null,
      "aedVal": [
        9.376,
        0.311,
        1.831,
        64.29,
        0.0747,
        0.3774,
        1.805,
        0.3514,
        66.84,
        0.08463,
        12.99,
        0.3685
      ],
      "aedType": [
        "aed.bmd.3css95",
        "aed.ac50.pbtk95",
        "aed.ac50.3css50",
        "aed.bmd.pbtk50",
        "aed.acc.3css95",
        "aed.acc.3css50",
        "aed.ac50.pbtk50",
        "aed.ac50.3css95",
        "aed.bmd.3css50",
        "aed.acc.pbtk95",
        "aed.bmd.pbtk95",
        "aed.acc.pbtk50"
      ],
      "httkModel": [
        "3compartmentss",
        "PBTK",
        "3compartmentss",
        "PBTK",
        "3compartmentss",
        "3compartmentss",
        "PBTK",
        "3compartmentss",
        "3compartmentss",
        "PBTK",
        "PBTK",
        "PBTK"
      ],
      "aedValUnit": [
        "mg/kg/day",
        "mg/kg/day",
        "mg/kg/day",
        "mg/kg/day",
        "mg/kg/day",
        "mg/kg/day",
        "mg/kg/day",
        "mg/kg/day",
        "mg/kg/day",
        "mg/kg/day",
        "mg/kg/day",
        "mg/kg/day"
      ],
      "httkVersion": [
        "httk_v_2_3_1",
        "httk_v_2_3_1",
        "httk_v_2_3_1",
        "httk_v_2_3_1",
        "httk_v_2_3_1",
        "httk_v_2_3_1",
        "httk_v_2_3_1",
        "httk_v_2_3_1",
        "httk_v_2_3_1",
        "httk_v_2_3_1",
        "httk_v_2_3_1",
        "httk_v_2_3_1"
      ],
      "potencyValType": [
        "bmd",
        "ac50",
        "ac50",
        "bmd",
        "acc",
        "acc",
        "ac50",
        "ac50",
        "bmd",
        "acc",
        "bmd",
        "acc"
      ],
      "invitrodbVersion": [
        "invitrodb_v_4_2",
        "invitrodb_v_4_2",
        "invitrodb_v_4_2",
        "invitrodb_v_4_2",
        "invitrodb_v_4_2",
        "invitrodb_v_4_2",
        "invitrodb_v_4_2",
        "invitrodb_v_4_2",
        "invitrodb_v_4_2",
        "invitrodb_v_4_2",
        "invitrodb_v_4_2",
        "invitrodb_v_4_2"
      ],
      "interindividualVarPerc": [
        95.0,
        95.0,
        50.0,
        50.0,
        95.0,
        50.0,
        50.0,
        95.0,
        50.0,
        95.0,
        95.0,
        50.0
      ]
    },
    {
      "dtxsid": "DTXSID5032498",
      "preferredName": "Triclosan",
      "aeid": 711,
      "aenm": null,
      "aedVal": [
        0.3524,
        null,
        null,
        null,
        0.3972,
        2.208,
        0.2186,
        0.1575,
        2.017,
        0.9845,
        1.059,
        null
      ],
      "aedType": [
        "aed.ac50.pbtk95",
        "aed.bmd.pbtk95",
        "aed.bmd.3css50",
        "aed.bmd.3css95",
        "aed.ac50.3css95",
        "aed.ac50.3css50",
        "aed.acc.3css95",
        "aed.acc.pbtk95",
        "aed.ac50.pbtk50",
        "aed.acc.3css50",
        "aed.acc.pbtk50",
        "aed.bmd.pbtk50"
      ],
      "httkModel": [
        "PBTK",
        "PBTK",
        "3compartmentss",
        "3compartmentss",
        "3compartmentss",
        "3compartmentss",
        "3compartmentss",
        "PBTK",
        "PBTK",
        "3compartmentss",
        "PBTK",
        "PBTK"
      ],
      "aedValUnit": [
        "mg/kg/day",
        "mg/kg/day",
        "mg/kg/day",
        "mg/kg/day",
        "mg/kg/day",
        "mg/kg/day",
        "mg/kg/day",
        "mg/kg/day",
        "mg/kg/day",
        "mg/kg/day",
        "mg/kg/day",
        "mg/kg/day"
      ],
      "httkVersion": [
        "httk_v_2_3_1",
        "httk_v_2_3_1",
        "httk_v_2_3_1",
        "httk_v_2_3_1",
        "httk_v_2_3_1",
        "httk_v_2_3_1",
        "httk_v_2_3_1",
        "httk_v_2_3_1",
        "httk_v_2_3_1",
        "httk_v_2_3_1",
        "httk_v_2_3_1",
        "httk_v_2_3_1"
      ],
      "potencyValType": [
        "ac50",
        "bmd",
        "bmd",
        "bmd",
        "ac50",
        "ac50",
        "acc",
        "acc",
        "ac50",
        "acc",
        "acc",
        "bmd"
      ],
      "invitrodbVersion": [
        "invitrodb_v_4_2",
        "invitrodb_v_4_2",
        "invitrodb_v_4_2",
        "invitrodb_v_4_2",
        "invitrodb_v_4_2",
        "invitrodb_v_4_2",
        "invitrodb_v_4_2",
        "invitrodb_v_4_2",
        "invitrodb_v_4_2",
        "invitrodb_v_4_2",
        "invitrodb_v_4_2",
        "invitrodb_v_4_2"
      ],
      "interindividualVarPerc": [
        95.0,
        95.0,
        50.0,
        95.0,
        95.0,
        50.0,
        95.0,
        95.0,
        50.0,
        50.0,
        50.0,
        50.0
      ]
    },
    {
      "dtxsid": "DTXSID5032498",
      "preferredName": "Triclosan",
      "aeid": 711,
      "aenm": null,
      "aedVal": [
        0.3083,
        1.971,
        null,
        0.0733,
        0.388,
        1.926,
        0.4452,
        null,
        null,
        0.07012,
        0.2834,
        null
      ],
      "aedType": [
        "aed.ac50.3css95",
        "aed.ac50.pbtk50",
        "aed.bmd.3css50",
        "aed.acc.pbtk95",
        "aed.acc.3css50",
        "aed.ac50.3css50",
        "aed.acc.pbtk50",
        "aed.bmd.pbtk50",
        "aed.bmd.3css95",
        "aed.acc.3css95",
        "aed.ac50.pbtk95",
        "aed.bmd.pbtk95"
      ],
      "httkModel": [
        "3compartmentss",
        "PBTK",
        "3compartmentss",
        "PBTK",
        "3compartmentss",
        "3compartmentss",
        "PBTK",
        "PBTK",
        "3compartmentss",
        "3compartmentss",
        "PBTK",
        "PBTK"
      ],
      "aedValUnit": [
        "mg/kg/day",
        "mg/kg/day",
        "mg/kg/day",
        "mg/kg/day",
        "mg/kg/day",
        "mg/kg/day",
        "mg/kg/day",
        "mg/kg/day",
        "mg/kg/day",
        "mg/kg/day",
        "mg/kg/day",
        "mg/kg/day"
      ],
      "httkVersion": [
        "httk_v_2_3_1",
        "httk_v_2_3_1",
        "httk_v_2_3_1",
        "httk_v_2_3_1",
        "httk_v_2_3_1",
        "httk_v_2_3_1",
        "httk_v_2_3_1",
        "httk_v_2_3_1",
        "httk_v_2_3_1",
        "httk_v_2_3_1",
        "httk_v_2_3_1",
        "httk_v_2_3_1"
      ],
      "potencyValType": [
        "ac50",
        "ac50",
        "bmd",
        "acc",
        "acc",
        "ac50",
        "acc",
        "bmd",
        "bmd",
        "acc",
        "ac50",
        "bmd"
      ],
      "invitrodbVersion": [
        "invitrodb_v_4_2",
        "invitrodb_v_4_2",
        "invitrodb_v_4_2",
        "invitrodb_v_4_2",
        "invitrodb_v_4_2",
        "invitrodb_v_4_2",
        "invitrodb_v_4_2",
        "invitrodb_v_4_2",
        "invitrodb_v_4_2",
        "invitrodb_v_4_2",
        "invitrodb_v_4_2",
        "invitrodb_v_4_2"
      ],
      "interindividualVarPerc": [
        95.0,
        50.0,
        50.0,
        95.0,
        50.0,
        50.0,
        50.0,
        50.0,
        95.0,
        95.0,
        95.0,
        95.0
      ]
    },
    {
      "dtxsid": "DTXSID5032498",
      "preferredName": "Triclosan",
      "aeid": 711,
      "aenm": null,
      "aedVal": [
        1.049,
        4.107,
        22.62,
        21.83,
        0.1568,
        2.321,
        0.4809,
        4.237,
        0.2444,
        0.9891,
        0.4073,
        2.447
      ],
      "aedType": [
        "aed.acc.3css50",
        "aed.bmd.3css95",
        "aed.bmd.3css50",
        "aed.bmd.pbtk50",
        "aed.acc.3css95",
        "aed.ac50.3css50",
        "aed.ac50.pbtk95",
        "aed.bmd.pbtk95",
        "aed.acc.pbtk95",
        "aed.acc.pbtk50",
        "aed.ac50.3css95",
        "aed.ac50.pbtk50"
      ],
      "httkModel": [
        "3compartmentss",
        "3compartmentss",
        "3compartmentss",
        "PBTK",
        "3compartmentss",
        "3compartmentss",
        "PBTK",
        "PBTK",
        "PBTK",
        "PBTK",
        "3compartmentss",
        "PBTK"
      ],
      "aedValUnit": [
        "mg/kg/day",
        "mg/kg/day",
        "mg/kg/day",
        "mg/kg/day",
        "mg/kg/day",
        "mg/kg/day",
        "mg/kg/day",
        "mg/kg/day",
        "mg/kg/day",
        "mg/kg/day",
        "mg/kg/day",
        "mg/kg/day"
      ],
      "httkVersion": [
        "httk_v_2_3_1",
        "httk_v_2_3_1",
        "httk_v_2_3_1",
        "httk_v_2_3_1",
        "httk_v_2_3_1",
        "httk_v_2_3_1",
        "httk_v_2_3_1",
        "httk_v_2_3_1",
        "httk_v_2_3_1",
        "httk_v_2_3_1",
        "httk_v_2_3_1",
        "httk_v_2_3_1"
      ],
      "potencyValType": [
        "acc",
        "bmd",
        "bmd",
        "bmd",
        "acc",
        "ac50",
        "ac50",
        "bmd",
        "acc",
        "acc",
        "ac50",
        "ac50"
      ],
      "invitrodbVersion": [
        "invitrodb_v_4_2",
        "invitrodb_v_4_2",
        "invitrodb_v_4_2",
        "invitrodb_v_4_2",
        "invitrodb_v_4_2",
        "invitrodb_v_4_2",
        "invitrodb_v_4_2",
        "invitrodb_v_4_2",
        "invitrodb_v_4_2",
        "invitrodb_v_4_2",
        "invitrodb_v_4_2",
        "invitrodb_v_4_2"
      ],
      "interindividualVarPerc": [
        50.0,
        95.0,
        50.0,
        50.0,
        95.0,
        50.0,
        95.0,
        95.0,
        95.0,
        50.0,
        95.0,
        50.0
      ]
    },
    {
      "dtxsid": "DTXSID5032498",
      "preferredName": "Triclosan",
      "aeid": 719,
      "aenm": null,
      "aedVal": [
        1.534,
        0.2516,
        0.922,
        0.1783,
        0.9049,
        0.6335,
        0.6063,
        0.2567,
        0.0919,
        1.447,
        0.1603,
        0.1032
      ],
      "aedType": [
        "aed.ac50.3css50",
        "aed.ac50.3css95",
        "aed.acc.3css50",
        "aed.acc.pbtk95",
        "aed.acc.pbtk50",
        "aed.bmd.3css50",
        "aed.bmd.pbtk50",
        "aed.ac50.pbtk95",
        "aed.bmd.3css95",
        "aed.ac50.pbtk50",
        "aed.acc.3css95",
        "aed.bmd.pbtk95"
      ],
      "httkModel": [
        "3compartmentss",
        "3compartmentss",
        "3compartmentss",
        "PBTK",
        "PBTK",
        "3compartmentss",
        "PBTK",
        "PBTK",
        "3compartmentss",
        "PBTK",
        "3compartmentss",
        "PBTK"
      ],
      "aedValUnit": [
        "mg/kg/day",
        "mg/kg/day",
        "mg/kg/day",
        "mg/kg/day",
        "mg/kg/day",
        "mg/kg/day",
        "mg/kg/day",
        "mg/kg/day",
        "mg/kg/day",
        "mg/kg/day",
        "mg/kg/day",
        "mg/kg/day"
      ],
      "httkVersion": [
        "httk_v_2_3_1",
        "httk_v_2_3_1",
        "httk_v_2_3_1",
        "httk_v_2_3_1",
        "httk_v_2_3_1",
        "httk_v_2_3_1",
        "httk_v_2_3_1",
        "httk_v_2_3_1",
        "httk_v_2_3_1",
        "httk_v_2_3_1",
        "httk_v_2_3_1",
        "httk_v_2_3_1"
      ],
      "potencyValType": [
        "ac50",
        "ac50",
        "acc",
        "acc",
        "acc",
        "bmd",
        "bmd",
        "ac50",
        "bmd",
        "ac50",
        "acc",
        "bmd"
      ],
      "invitrodbVersion": [
        "invitrodb_v_4_2",
        "invitrodb_v_4_2",
        "invitrodb_v_4_2",
        "invitrodb_v_4_2",
        "invitrodb_v_4_2",
        "invitrodb_v_4_2",
        "invitrodb_v_4_2",
        "invitrodb_v_4_2",
        "invitrodb_v_4_2",
        "invitrodb_v_4_2",
        "invitrodb_v_4_2",
        "invitrodb_v_4_2"
      ],
      "interindividualVarPerc": [
        50.0,
        95.0,
        50.0,
        95.0,
        50.0,
        50.0,
        50.0,
        95.0,
        95.0,
        50.0,
        95.0,
        95.0
      ]
    },
    {
      "dtxsid": "DTXSID5032498",
      "preferredName": "Triclosan",
      "aeid": 719,
      "aenm": null,
      "aedVal": [
        0.6738,
        3.451,
        3.662,
        3.077,
        0.7169,
        3.348,
        0.647,
        0.5601,
        3.739,
        0.593,
        0.5623,
        3.689
      ],
      "aedType": [
        "aed.acc.pbtk95",
        "aed.acc.pbtk50",
        "aed.acc.3css50",
        "aed.bmd.pbtk50",
        "aed.ac50.pbtk95",
        "aed.bmd.3css50",
        "aed.ac50.3css95",
        "aed.acc.3css95",
        "aed.ac50.pbtk50",
        "aed.bmd.pbtk95",
        "aed.bmd.3css95",
        "aed.ac50.3css50"
      ],
      "httkModel": [
        "PBTK",
        "PBTK",
        "3compartmentss",
        "PBTK",
        "PBTK",
        "3compartmentss",
        "3compartmentss",
        "3compartmentss",
        "PBTK",
        "PBTK",
        "3compartmentss",
        "3compartmentss"
      ],
      "aedValUnit": [
        "mg/kg/day",
        "mg/kg/day",
        "mg/kg/day",
        "mg/kg/day",
        "mg/kg/day",
        "mg/kg/day",
        "mg/kg/day",
        "mg/kg/day",
        "mg/kg/day",
        "mg/kg/day",
        "mg/kg/day",
        "mg/kg/day"
      ],
      "httkVersion": [
        "httk_v_2_3_1",
        "httk_v_2_3_1",
        "httk_v_2_3_1",
        "httk_v_2_3_1",
        "httk_v_2_3_1",
        "httk_v_2_3_1",
        "httk_v_2_3_1",
        "httk_v_2_3_1",
        "httk_v_2_3_1",
        "httk_v_2_3_1",
        "httk_v_2_3_1",
        "httk_v_2_3_1"
      ],
      "potencyValType": [
        "acc",
        "acc",
        "acc",
        "bmd",
        "ac50",
        "bmd",
        "ac50",
        "acc",
        "ac50",
        "bmd",
        "bmd",
        "ac50"
      ],
      "invitrodbVersion": [
        "invitrodb_v_4_2",
        "invitrodb_v_4_2",
        "invitrodb_v_4_2",
        "invitrodb_v_4_2",
        "invitrodb_v_4_2",
        "invitrodb_v_4_2",
        "invitrodb_v_4_2",
        "invitrodb_v_4_2",
        "invitrodb_v_4_2",
        "invitrodb_v_4_2",
        "invitrodb_v_4_2",
        "invitrodb_v_4_2"
      ],
      "interindividualVarPerc": [
        95.0,
        50.0,
        50.0,
        50.0,
        95.0,
        50.0,
        95.0,
        95.0,
        50.0,
        95.0,
        95.0,
        50.0
      ]
    },
    {
      "dtxsid": "DTXSID5032498",
      "preferredName": "Triclosan",
      "aeid": 91,
      "aenm": null,
      "aedVal": [
        1.24,
        0.6525,
        3.502,
        0.4147,
        2.23,
        2.36,
        1.312,
        0.2186,
        0.225,
        3.68,
        0.4612,
        0.5765
      ],
      "aedType": [
        "aed.bmd.pbtk50",
        "aed.ac50.pbtk95",
        "aed.ac50.3css50",
        "aed.acc.pbtk95",
        "aed.acc.pbtk50",
        "aed.acc.3css50",
        "aed.bmd.3css50",
        "aed.bmd.3css95",
        "aed.bmd.pbtk95",
        "aed.ac50.pbtk50",
        "aed.acc.3css95",
        "aed.ac50.3css95"
      ],
      "httkModel": [
        "PBTK",
        "PBTK",
        "3compartmentss",
        "PBTK",
        "PBTK",
        "3compartmentss",
        "3compartmentss",
        "3compartmentss",
        "PBTK",
        "PBTK",
        "3compartmentss",
        "3compartmentss"
      ],
      "aedValUnit": [
        "mg/kg/day",
        "mg/kg/day",
        "mg/kg/day",
        "mg/kg/day",
        "mg/kg/day",
        "mg/kg/day",
        "mg/kg/day",
        "mg/kg/day",
        "mg/kg/day",
        "mg/kg/day",
        "mg/kg/day",
        "mg/kg/day"
      ],
      "httkVersion": [
        "httk_v_2_3_1",
        "httk_v_2_3_1",
        "httk_v_2_3_1",
        "httk_v_2_3_1",
        "httk_v_2_3_1",
        "httk_v_2_3_1",
        "httk_v_2_3_1",
        "httk_v_2_3_1",
        "httk_v_2_3_1",
        "httk_v_2_3_1",
        "httk_v_2_3_1",
        "httk_v_2_3_1"
      ],
      "potencyValType": [
        "bmd",
        "ac50",
        "ac50",
        "acc",
        "acc",
        "acc",
        "bmd",
        "bmd",
        "bmd",
        "ac50",
        "acc",
        "ac50"
      ],
      "invitrodbVersion": [
        "invitrodb_v_4_2",
        "invitrodb_v_4_2",
        "invitrodb_v_4_2",
        "invitrodb_v_4_2",
        "invitrodb_v_4_2",
        "invitrodb_v_4_2",
        "invitrodb_v_4_2",
        "invitrodb_v_4_2",
        "invitrodb_v_4_2",
        "invitrodb_v_4_2",
        "invitrodb_v_4_2",
        "invitrodb_v_4_2"
      ],
      "interindividualVarPerc": [
        50.0,
        95.0,
        50.0,
        95.0,
        50.0,
        50.0,
        50.0,
        95.0,
        95.0,
        50.0,
        95.0,
        95.0
      ]
    },
    {
      "dtxsid": "DTXSID5032498",
      "preferredName": "Triclosan",
      "aeid": 91,
      "aenm": null,
      "aedVal": [
        0.08158,
        2.637,
        2.685,
        0.3923,
        0.4894,
        2.171,
        0.08468,
        0.4913,
        0.5227,
        0.4545,
        0.3902,
        2.281
      ],
      "aedType": [
        "aed.bmd.3css95",
        "aed.ac50.pbtk50",
        "aed.ac50.3css50",
        "aed.acc.3css95",
        "aed.ac50.3css95",
        "aed.acc.3css50",
        "aed.bmd.pbtk95",
        "aed.bmd.pbtk50",
        "aed.bmd.3css50",
        "aed.ac50.pbtk95",
        "aed.acc.pbtk95",
        "aed.acc.pbtk50"
      ],
      "httkModel": [
        "3compartmentss",
        "PBTK",
        "3compartmentss",
        "3compartmentss",
        "3compartmentss",
        "3compartmentss",
        "PBTK",
        "PBTK",
        "3compartmentss",
        "PBTK",
        "PBTK",
        "PBTK"
      ],
      "aedValUnit": [
        "mg/kg/day",
        "mg/kg/day",
        "mg/kg/day",
        "mg/kg/day",
        "mg/kg/day",
        "mg/kg/day",
        "mg/kg/day",
        "mg/kg/day",
        "mg/kg/day",
        "mg/kg/day",
        "mg/kg/day",
        "mg/kg/day"
      ],
      "httkVersion": [
        "httk_v_2_3_1",
        "httk_v_2_3_1",
        "httk_v_2_3_1",
        "httk_v_2_3_1",
        "httk_v_2_3_1",
        "httk_v_2_3_1",
        "httk_v_2_3_1",
        "httk_v_2_3_1",
        "httk_v_2_3_1",
        "httk_v_2_3_1",
        "httk_v_2_3_1",
        "httk_v_2_3_1"
      ],
      "potencyValType": [
        "bmd",
        "ac50",
        "ac50",
        "acc",
        "ac50",
        "acc",
        "bmd",
        "bmd",
        "bmd",
        "ac50",
        "acc",
        "acc"
      ],
      "invitrodbVersion": [
        "invitrodb_v_4_2",
        "invitrodb_v_4_2",
        "invitrodb_v_4_2",
        "invitrodb_v_4_2",
        "invitrodb_v_4_2",
        "invitrodb_v_4_2",
        "invitrodb_v_4_2",
        "invitrodb_v_4_2",
        "invitrodb_v_4_2",
        "invitrodb_v_4_2",
        "invitrodb_v_4_2",
        "invitrodb_v_4_2"
      ],
      "interindividualVarPerc": [
        95.0,
        50.0,
        50.0,
        95.0,
        95.0,
        50.0,
        95.0,
        50.0,
        50.0,
        95.0,
        95.0,
        50.0
      ]
    },
    {
      "dtxsid": "DTXSID5032498",
      "preferredName": "Triclosan",
      "aeid": 91,
      "aenm": null,
      "aedVal": [
        0.5912,
        3.929,
        0.6979,
        2.186,
        3.887,
        3.824,
        2.175,
        3.869,
        0.4097,
        0.4246,
        0.7435,
        0.5502
      ],
      "aedType": [
        "aed.acc.pbtk95",
        "aed.acc.pbtk50",
        "aed.ac50.pbtk95",
        "aed.bmd.pbtk50",
        "aed.ac50.3css50",
        "aed.acc.3css50",
        "aed.bmd.3css50",
        "aed.ac50.pbtk50",
        "aed.bmd.pbtk95",
        "aed.bmd.3css95",
        "aed.acc.3css95",
        "aed.ac50.3css95"
      ],
      "httkModel": [
        "PBTK",
        "PBTK",
        "PBTK",
        "PBTK",
        "3compartmentss",
        "3compartmentss",
        "3compartmentss",
        "PBTK",
        "PBTK",
        "3compartmentss",
        "3compartmentss",
        "3compartmentss"
      ],
      "aedValUnit": [
        "mg/kg/day",
        "mg/kg/day",
        "mg/kg/day",
        "mg/kg/day",
        "mg/kg/day",
        "mg/kg/day",
        "mg/kg/day",
        "mg/kg/day",
        "mg/kg/day",
        "mg/kg/day",
        "mg/kg/day",
        "mg/kg/day"
      ],
      "httkVersion": [
        "httk_v_2_3_1",
        "httk_v_2_3_1",
        "httk_v_2_3_1",
        "httk_v_2_3_1",
        "httk_v_2_3_1",
        "httk_v_2_3_1",
        "httk_v_2_3_1",
        "httk_v_2_3_1",
        "httk_v_2_3_1",
        "httk_v_2_3_1",
        "httk_v_2_3_1",
        "httk_v_2_3_1"
      ],
      "potencyValType": [
        "acc",
        "acc",
        "ac50",
        "bmd",
        "ac50",
        "acc",
        "bmd",
        "ac50",
        "bmd",
        "bmd",
        "acc",
        "ac50"
      ],
      "invitrodbVersion": [
        "invitrodb_v_4_2",
        "invitrodb_v_4_2",
        "invitrodb_v_4_2",
        "invitrodb_v_4_2",
        "invitrodb_v_4_2",
        "invitrodb_v_4_2",
        "invitrodb_v_4_2",
        "invitrodb_v_4_2",
        "invitrodb_v_4_2",
        "invitrodb_v_4_2",
        "invitrodb_v_4_2",
        "invitrodb_v_4_2"
      ],
      "interindividualVarPerc": [
        95.0,
        50.0,
        95.0,
        50.0,
        50.0,
        50.0,
        50.0,
        50.0,
        95.0,
        95.0,
        95.0,
        95.0
      ]
    },
    {
      "dtxsid": "DTXSID5032498",
      "preferredName": "Triclosan",
      "aeid": 91,
      "aenm": null,
      "aedVal": [
        0.6097,
        2.656,
        0.7827,
        0.6247,
        3.949,
        3.651,
        2.581,
        3.989,
        0.6655,
        0.4002,
        3.961,
        0.4764
      ],
      "aedType": [
        "aed.ac50.3css95",
        "aed.bmd.3css50",
        "aed.ac50.pbtk95",
        "aed.acc.pbtk95",
        "aed.acc.pbtk50",
        "aed.acc.3css50",
        "aed.bmd.pbtk50",
        "aed.ac50.3css50",
        "aed.acc.3css95",
        "aed.bmd.pbtk95",
        "aed.ac50.pbtk50",
        "aed.bmd.3css95"
      ],
      "httkModel": [
        "3compartmentss",
        "3compartmentss",
        "PBTK",
        "PBTK",
        "PBTK",
        "3compartmentss",
        "PBTK",
        "3compartmentss",
        "3compartmentss",
        "PBTK",
        "PBTK",
        "3compartmentss"
      ],
      "aedValUnit": [
        "mg/kg/day",
        "mg/kg/day",
        "mg/kg/day",
        "mg/kg/day",
        "mg/kg/day",
        "mg/kg/day",
        "mg/kg/day",
        "mg/kg/day",
        "mg/kg/day",
        "mg/kg/day",
        "mg/kg/day",
        "mg/kg/day"
      ],
      "httkVersion": [
        "httk_v_2_3_1",
        "httk_v_2_3_1",
        "httk_v_2_3_1",
        "httk_v_2_3_1",
        "httk_v_2_3_1",
        "httk_v_2_3_1",
        "httk_v_2_3_1",
        "httk_v_2_3_1",
        "httk_v_2_3_1",
        "httk_v_2_3_1",
        "httk_v_2_3_1",
        "httk_v_2_3_1"
      ],
      "potencyValType": [
        "ac50",
        "bmd",
        "ac50",
        "acc",
        "acc",
        "acc",
        "bmd",
        "ac50",
        "acc",
        "bmd",
        "ac50",
        "bmd"
      ],
      "invitrodbVersion": [
        "invitrodb_v_4_2",
        "invitrodb_v_4_2",
        "invitrodb_v_4_2",
        "invitrodb_v_4_2",
        "invitrodb_v_4_2",
        "invitrodb_v_4_2",
        "invitrodb_v_4_2",
        "invitrodb_v_4_2",
        "invitrodb_v_4_2",
        "invitrodb_v_4_2",
        "invitrodb_v_4_2",
        "invitrodb_v_4_2"
      ],
      "interindividualVarPerc": [
        95.0,
        50.0,
        95.0,
        95.0,
        50.0,
        50.0,
        50.0,
        50.0,
        95.0,
        95.0,
        50.0,
        95.0
      ]
    },
    {
      "dtxsid": "DTXSID5032498",
      "preferredName": "Triclosan",
      "aeid": 91,
      "aenm": null,
      "aedVal": [
        0.4116,
        2.41,
        0.8227,
        2.549,
        0.454,
        0.4081,
        0.1378,
        2.499,
        0.1413,
        2.406,
        0.4813,
        0.8179
      ],
      "aedType": [
        "aed.ac50.3css95",
        "aed.acc.3css50",
        "aed.bmd.pbtk50",
        "aed.acc.pbtk50",
        "aed.ac50.pbtk95",
        "aed.acc.3css95",
        "aed.bmd.pbtk95",
        "aed.ac50.3css50",
        "aed.bmd.3css95",
        "aed.ac50.pbtk50",
        "aed.acc.pbtk95",
        "aed.bmd.3css50"
      ],
      "httkModel": [
        "3compartmentss",
        "3compartmentss",
        "PBTK",
        "PBTK",
        "PBTK",
        "3compartmentss",
        "PBTK",
        "3compartmentss",
        "3compartmentss",
        "PBTK",
        "PBTK",
        "3compartmentss"
      ],
      "aedValUnit": [
        "mg/kg/day",
        "mg/kg/day",
        "mg/kg/day",
        "mg/kg/day",
        "mg/kg/day",
        "mg/kg/day",
        "mg/kg/day",
        "mg/kg/day",
        "mg/kg/day",
        "mg/kg/day",
        "mg/kg/day",
        "mg/kg/day"
      ],
      "httkVersion": [
        "httk_v_2_3_1",
        "httk_v_2_3_1",
        "httk_v_2_3_1",
        "httk_v_2_3_1",
        "httk_v_2_3_1",
        "httk_v_2_3_1",
        "httk_v_2_3_1",
        "httk_v_2_3_1",
        "httk_v_2_3_1",
        "httk_v_2_3_1",
        "httk_v_2_3_1",
        "httk_v_2_3_1"
      ],
      "potencyValType": [
        "ac50",
        "acc",
        "bmd",
        "acc",
        "ac50",
        "acc",
        "bmd",
        "ac50",
        "bmd",
        "ac50",
        "acc",
        "bmd"
      ],
      "invitrodbVersion": [
        "invitrodb_v_4_2",
        "invitrodb_v_4_2",
        "invitrodb_v_4_2",
        "invitrodb_v_4_2",
        "invitrodb_v_4_2",
        "invitrodb_v_4_2",
        "invitrodb_v_4_2",
        "invitrodb_v_4_2",
        "invitrodb_v_4_2",
        "invitrodb_v_4_2",
        "invitrodb_v_4_2",
        "invitrodb_v_4_2"
      ],
      "interindividualVarPerc": [
        95.0,
        50.0,
        50.0,
        50.0,
        95.0,
        95.0,
        95.0,
        50.0,
        95.0,
        50.0,
        95.0,
        50.0
      ]
    },
    {
      "dtxsid": "DTXSID5032498",
      "preferredName": "Triclosan",
      "aeid": 719,
      "aenm": null,
      "aedVal": [
        2.262,
        1.476,
        8.605,
        0.3411,
        2.616,
        0.3694,
        2.749,
        0.4135,
        8.111,
        1.406,
        2.384,
        0.4536
      ],
      "aedType": [
        "aed.bmd.3css50",
        "aed.acc.3css95",
        "aed.acc.pbtk50",
        "aed.ac50.pbtk95",
        "aed.ac50.pbtk50",
        "aed.bmd.3css95",
        "aed.ac50.3css50",
        "aed.bmd.pbtk95",
        "aed.acc.3css50",
        "aed.acc.pbtk95",
        "aed.bmd.pbtk50",
        "aed.ac50.3css95"
      ],
      "httkModel": [
        "3compartmentss",
        "3compartmentss",
        "PBTK",
        "PBTK",
        "PBTK",
        "3compartmentss",
        "3compartmentss",
        "PBTK",
        "3compartmentss",
        "PBTK",
        "PBTK",
        "3compartmentss"
      ],
      "aedValUnit": [
        "mg/kg/day",
        "mg/kg/day",
        "mg/kg/day",
        "mg/kg/day",
        "mg/kg/day",
        "mg/kg/day",
        "mg/kg/day",
        "mg/kg/day",
        "mg/kg/day",
        "mg/kg/day",
        "mg/kg/day",
        "mg/kg/day"
      ],
      "httkVersion": [
        "httk_v_2_3_1",
        "httk_v_2_3_1",
        "httk_v_2_3_1",
        "httk_v_2_3_1",
        "httk_v_2_3_1",
        "httk_v_2_3_1",
        "httk_v_2_3_1",
        "httk_v_2_3_1",
        "httk_v_2_3_1",
        "httk_v_2_3_1",
        "httk_v_2_3_1",
        "httk_v_2_3_1"
      ],
      "potencyValType": [
        "bmd",
        "acc",
        "acc",
        "ac50",
        "ac50",
        "bmd",
        "ac50",
        "bmd",
        "acc",
        "acc",
        "bmd",
        "ac50"
      ],
      "invitrodbVersion": [
        "invitrodb_v_4_2",
        "invitrodb_v_4_2",
        "invitrodb_v_4_2",
        "invitrodb_v_4_2",
        "invitrodb_v_4_2",
        "invitrodb_v_4_2",
        "invitrodb_v_4_2",
        "invitrodb_v_4_2",
        "invitrodb_v_4_2",
        "invitrodb_v_4_2",
        "invitrodb_v_4_2",
        "invitrodb_v_4_2"
      ],
      "interindividualVarPerc": [
        50.0,
        95.0,
        50.0,
        95.0,
        50.0,
        95.0,
        50.0,
        95.0,
        50.0,
        95.0,
        50.0,
        95.0
      ]
    },
    {
      "dtxsid": "DTXSID5032498",
      "preferredName": "Triclosan",
      "aeid": 91,
      "aenm": null,
      "aedVal": [
        0.2896,
        0.6646,
        1.638,
        3.552,
        3.339,
        0.5652,
        1.852,
        0.3013,
        0.5952,
        3.546,
        3.405,
        0.5422
      ],
      "aedType": [
        "aed.bmd.3css95",
        "aed.ac50.3css95",
        "aed.bmd.pbtk50",
        "aed.ac50.pbtk50",
        "aed.acc.pbtk50",
        "aed.acc.3css95",
        "aed.bmd.3css50",
        "aed.bmd.pbtk95",
        "aed.ac50.pbtk95",
        "aed.ac50.3css50",
        "aed.acc.3css50",
        "aed.acc.pbtk95"
      ],
      "httkModel": [
        "3compartmentss",
        "3compartmentss",
        "PBTK",
        "PBTK",
        "PBTK",
        "3compartmentss",
        "3compartmentss",
        "PBTK",
        "PBTK",
        "3compartmentss",
        "3compartmentss",
        "PBTK"
      ],
      "aedValUnit": [
        "mg/kg/day",
        "mg/kg/day",
        "mg/kg/day",
        "mg/kg/day",
        "mg/kg/day",
        "mg/kg/day",
        "mg/kg/day",
        "mg/kg/day",
        "mg/kg/day",
        "mg/kg/day",
        "mg/kg/day",
        "mg/kg/day"
      ],
      "httkVersion": [
        "httk_v_2_3_1",
        "httk_v_2_3_1",
        "httk_v_2_3_1",
        "httk_v_2_3_1",
        "httk_v_2_3_1",
        "httk_v_2_3_1",
        "httk_v_2_3_1",
        "httk_v_2_3_1",
        "httk_v_2_3_1",
        "httk_v_2_3_1",
        "httk_v_2_3_1",
        "httk_v_2_3_1"
      ],
      "potencyValType": [
        "bmd",
        "ac50",
        "bmd",
        "ac50",
        "acc",
        "acc",
        "bmd",
        "bmd",
        "ac50",
        "ac50",
        "acc",
        "acc"
      ],
      "invitrodbVersion": [
        "invitrodb_v_4_2",
        "invitrodb_v_4_2",
        "invitrodb_v_4_2",
        "invitrodb_v_4_2",
        "invitrodb_v_4_2",
        "invitrodb_v_4_2",
        "invitrodb_v_4_2",
        "invitrodb_v_4_2",
        "invitrodb_v_4_2",
        "invitrodb_v_4_2",
        "invitrodb_v_4_2",
        "invitrodb_v_4_2"
      ],
      "interindividualVarPerc": [
        95.0,
        95.0,
        50.0,
        50.0,
        50.0,
        95.0,
        50.0,
        95.0,
        95.0,
        50.0,
        50.0,
        95.0
      ]
    },
    {
      "dtxsid": "DTXSID5032498",
      "preferredName": "Triclosan",
      "aeid": 726,
      "aenm": null,
      "aedVal": [
        1.086,
        5.986,
        1.16,
        3.464,
        0.6616,
        1.103,
        6.747,
        0.6014,
        1.298,
        5.652,
        6.357,
        3.415
      ],
      "aedType": [
        "aed.ac50.pbtk95",
        "aed.ac50.pbtk50",
        "aed.acc.pbtk95",
        "aed.bmd.3css50",
        "aed.bmd.pbtk95",
        "aed.ac50.3css95",
        "aed.acc.pbtk50",
        "aed.bmd.3css95",
        "aed.acc.3css95",
        "aed.ac50.3css50",
        "aed.acc.3css50",
        "aed.bmd.pbtk50"
      ],
      "httkModel": [
        "PBTK",
        "PBTK",
        "PBTK",
        "3compartmentss",
        "PBTK",
        "3compartmentss",
        "PBTK",
        "3compartmentss",
        "3compartmentss",
        "3compartmentss",
        "3compartmentss",
        "PBTK"
      ],
      "aedValUnit": [
        "mg/kg/day",
        "mg/kg/day",
        "mg/kg/day",
        "mg/kg/day",
        "mg/kg/day",
        "mg/kg/day",
        "mg/kg/day",
        "mg/kg/day",
        "mg/kg/day",
        "mg/kg/day",
        "mg/kg/day",
        "mg/kg/day"
      ],
      "httkVersion": [
        "httk_v_2_3_1",
        "httk_v_2_3_1",
        "httk_v_2_3_1",
        "httk_v_2_3_1",
        "httk_v_2_3_1",
        "httk_v_2_3_1",
        "httk_v_2_3_1",
        "httk_v_2_3_1",
        "httk_v_2_3_1",
        "httk_v_2_3_1",
        "httk_v_2_3_1",
        "httk_v_2_3_1"
      ],
      "potencyValType": [
        "ac50",
        "ac50",
        "acc",
        "bmd",
        "bmd",
        "ac50",
        "acc",
        "bmd",
        "acc",
        "ac50",
        "acc",
        "bmd"
      ],
      "invitrodbVersion": [
        "invitrodb_v_4_2",
        "invitrodb_v_4_2",
        "invitrodb_v_4_2",
        "invitrodb_v_4_2",
        "invitrodb_v_4_2",
        "invitrodb_v_4_2",
        "invitrodb_v_4_2",
        "invitrodb_v_4_2",
        "invitrodb_v_4_2",
        "invitrodb_v_4_2",
        "invitrodb_v_4_2",
        "invitrodb_v_4_2"
      ],
      "interindividualVarPerc": [
        95.0,
        50.0,
        95.0,
        50.0,
        95.0,
        95.0,
        50.0,
        95.0,
        95.0,
        50.0,
        50.0,
        50.0
      ]
    },
    {
      "dtxsid": "DTXSID5032498",
      "preferredName": "Triclosan",
      "aeid": 726,
      "aenm": null,
      "aedVal": [
        0.7971,
        2.582,
        0.1548,
        0.9764,
        3.872,
        0.1743,
        0.9901,
        0.5079,
        3.795,
        2.538,
        0.6668,
        0.4594
      ],
      "aedType": [
        "aed.acc.pbtk95",
        "aed.ac50.3css50",
        "aed.bmd.pbtk95",
        "aed.bmd.3css50",
        "aed.acc.3css50",
        "aed.bmd.3css95",
        "aed.bmd.pbtk50",
        "aed.ac50.pbtk95",
        "aed.acc.pbtk50",
        "aed.ac50.pbtk50",
        "aed.acc.3css95",
        "aed.ac50.3css95"
      ],
      "httkModel": [
        "PBTK",
        "3compartmentss",
        "PBTK",
        "3compartmentss",
        "3compartmentss",
        "3compartmentss",
        "PBTK",
        "PBTK",
        "PBTK",
        "PBTK",
        "3compartmentss",
        "3compartmentss"
      ],
      "aedValUnit": [
        "mg/kg/day",
        "mg/kg/day",
        "mg/kg/day",
        "mg/kg/day",
        "mg/kg/day",
        "mg/kg/day",
        "mg/kg/day",
        "mg/kg/day",
        "mg/kg/day",
        "mg/kg/day",
        "mg/kg/day",
        "mg/kg/day"
      ],
      "httkVersion": [
        "httk_v_2_3_1",
        "httk_v_2_3_1",
        "httk_v_2_3_1",
        "httk_v_2_3_1",
        "httk_v_2_3_1",
        "httk_v_2_3_1",
        "httk_v_2_3_1",
        "httk_v_2_3_1",
        "httk_v_2_3_1",
        "httk_v_2_3_1",
        "httk_v_2_3_1",
        "httk_v_2_3_1"
      ],
      "potencyValType": [
        "acc",
        "ac50",
        "bmd",
        "bmd",
        "acc",
        "bmd",
        "bmd",
        "ac50",
        "acc",
        "ac50",
        "acc",
        "ac50"
      ],
      "invitrodbVersion": [
        "invitrodb_v_4_2",
        "invitrodb_v_4_2",
        "invitrodb_v_4_2",
        "invitrodb_v_4_2",
        "invitrodb_v_4_2",
        "invitrodb_v_4_2",
        "invitrodb_v_4_2",
        "invitrodb_v_4_2",
        "invitrodb_v_4_2",
        "invitrodb_v_4_2",
        "invitrodb_v_4_2",
        "invitrodb_v_4_2"
      ],
      "interindividualVarPerc": [
        95.0,
        50.0,
        95.0,
        50.0,
        50.0,
        95.0,
        50.0,
        95.0,
        50.0,
        50.0,
        95.0,
        95.0
      ]
    },
    {
      "dtxsid": "DTXSID5032498",
      "preferredName": "Triclosan",
      "aeid": 726,
      "aenm": null,
      "aedVal": [
        1.289,
        2.136,
        0.5595,
        0.3309,
        0.358,
        3.034,
        1.998,
        0.5446,
        3.209,
        7.095,
        1.039,
        6.936
      ],
      "aedType": [
        "aed.acc.pbtk95",
        "aed.bmd.3css50",
        "aed.ac50.pbtk95",
        "aed.bmd.pbtk95",
        "aed.bmd.3css95",
        "aed.ac50.3css50",
        "aed.bmd.pbtk50",
        "aed.ac50.3css95",
        "aed.ac50.pbtk50",
        "aed.acc.pbtk50",
        "aed.acc.3css95",
        "aed.acc.3css50"
      ],
      "httkModel": [
        "PBTK",
        "3compartmentss",
        "PBTK",
        "PBTK",
        "3compartmentss",
        "3compartmentss",
        "PBTK",
        "3compartmentss",
        "PBTK",
        "PBTK",
        "3compartmentss",
        "3compartmentss"
      ],
      "aedValUnit": [
        "mg/kg/day",
        "mg/kg/day",
        "mg/kg/day",
        "mg/kg/day",
        "mg/kg/day",
        "mg/kg/day",
        "mg/kg/day",
        "mg/kg/day",
        "mg/kg/day",
        "mg/kg/day",
        "mg/kg/day",
        "mg/kg/day"
      ],
      "httkVersion": [
        "httk_v_2_3_1",
        "httk_v_2_3_1",
        "httk_v_2_3_1",
        "httk_v_2_3_1",
        "httk_v_2_3_1",
        "httk_v_2_3_1",
        "httk_v_2_3_1",
        "httk_v_2_3_1",
        "httk_v_2_3_1",
        "httk_v_2_3_1",
        "httk_v_2_3_1",
        "httk_v_2_3_1"
      ],
      "potencyValType": [
        "acc",
        "bmd",
        "ac50",
        "bmd",
        "bmd",
        "ac50",
        "bmd",
        "ac50",
        "ac50",
        "acc",
        "acc",
        "acc"
      ],
      "invitrodbVersion": [
        "invitrodb_v_4_2",
        "invitrodb_v_4_2",
        "invitrodb_v_4_2",
        "invitrodb_v_4_2",
        "invitrodb_v_4_2",
        "invitrodb_v_4_2",
        "invitrodb_v_4_2",
        "invitrodb_v_4_2",
        "invitrodb_v_4_2",
        "invitrodb_v_4_2",
        "invitrodb_v_4_2",
        "invitrodb_v_4_2"
      ],
      "interindividualVarPerc": [
        95.0,
        50.0,
        95.0,
        95.0,
        95.0,
        50.0,
        50.0,
        95.0,
        50.0,
        50.0,
        95.0,
        50.0
      ]
    },
    {
      "dtxsid": "DTXSID5032498",
      "preferredName": "Triclosan",
      "aeid": 730,
      "aenm": null,
      "aedVal": [
        0.2955,
        4.24,
        1.728,
        5.935,
        5.678,
        0.3163,
        1.048,
        0.6576,
        4.263,
        0.7191,
        0.9557,
        1.766
      ],
      "aedType": [
        "aed.bmd.pbtk95",
        "aed.acc.3css50",
        "aed.bmd.pbtk50",
        "aed.ac50.3css50",
        "aed.ac50.pbtk50",
        "aed.bmd.3css95",
        "aed.ac50.pbtk95",
        "aed.acc.3css95",
        "aed.acc.pbtk50",
        "aed.acc.pbtk95",
        "aed.ac50.3css95",
        "aed.bmd.3css50"
      ],
      "httkModel": [
        "PBTK",
        "3compartmentss",
        "PBTK",
        "3compartmentss",
        "PBTK",
        "3compartmentss",
        "PBTK",
        "3compartmentss",
        "PBTK",
        "PBTK",
        "3compartmentss",
        "3compartmentss"
      ],
      "aedValUnit": [
        "mg/kg/day",
        "mg/kg/day",
        "mg/kg/day",
        "mg/kg/day",
        "mg/kg/day",
        "mg/kg/day",
        "mg/kg/day",
        "mg/kg/day",
        "mg/kg/day",
        "mg/kg/day",
        "mg/kg/day",
        "mg/kg/day"
      ],
      "httkVersion": [
        "httk_v_2_3_1",
        "httk_v_2_3_1",
        "httk_v_2_3_1",
        "httk_v_2_3_1",
        "httk_v_2_3_1",
        "httk_v_2_3_1",
        "httk_v_2_3_1",
        "httk_v_2_3_1",
        "httk_v_2_3_1",
        "httk_v_2_3_1",
        "httk_v_2_3_1",
        "httk_v_2_3_1"
      ],
      "potencyValType": [
        "bmd",
        "acc",
        "bmd",
        "ac50",
        "ac50",
        "bmd",
        "ac50",
        "acc",
        "acc",
        "acc",
        "ac50",
        "bmd"
      ],
      "invitrodbVersion": [
        "invitrodb_v_4_2",
        "invitrodb_v_4_2",
        "invitrodb_v_4_2",
        "invitrodb_v_4_2",
        "invitrodb_v_4_2",
        "invitrodb_v_4_2",
        "invitrodb_v_4_2",
        "invitrodb_v_4_2",
        "invitrodb_v_4_2",
        "invitrodb_v_4_2",
        "invitrodb_v_4_2",
        "invitrodb_v_4_2"
      ],
      "interindividualVarPerc": [
        95.0,
        50.0,
        50.0,
        50.0,
        50.0,
        95.0,
        95.0,
        95.0,
        50.0,
        95.0,
        95.0,
        50.0
      ]
    },
    {
      "dtxsid": "DTXSID5032498",
      "preferredName": "Triclosan",
      "aeid": 730,
      "aenm": null,
      "aedVal": [
        0.8855,
        5.728,
        2.383,
        2.422,
        0.9707,
        0.4222,
        0.4949,
        5.792,
        0.8447,
        0.8963,
        5.876,
        5.747
      ],
      "aedType": [
        "aed.acc.pbtk95",
        "aed.ac50.3css50",
        "aed.bmd.pbtk50",
        "aed.bmd.3css50",
        "aed.ac50.pbtk95",
        "aed.bmd.3css95",
        "aed.bmd.pbtk95",
        "aed.acc.3css50",
        "aed.acc.3css95",
        "aed.ac50.3css95",
        "aed.ac50.pbtk50",
        "aed.acc.pbtk50"
      ],
      "httkModel": [
        "PBTK",
        "3compartmentss",
        "PBTK",
        "3compartmentss",
        "PBTK",
        "3compartmentss",
        "PBTK",
        "3compartmentss",
        "3compartmentss",
        "3compartmentss",
        "PBTK",
        "PBTK"
      ],
      "aedValUnit": [
        "mg/kg/day",
        "mg/kg/day",
        "mg/kg/day",
        "mg/kg/day",
        "mg/kg/day",
        "mg/kg/day",
        "mg/kg/day",
        "mg/kg/day",
        "mg/kg/day",
        "mg/kg/day",
        "mg/kg/day",
        "mg/kg/day"
      ],
      "httkVersion": [
        "httk_v_2_3_1",
        "httk_v_2_3_1",
        "httk_v_2_3_1",
        "httk_v_2_3_1",
        "httk_v_2_3_1",
        "httk_v_2_3_1",
        "httk_v_2_3_1",
        "httk_v_2_3_1",
        "httk_v_2_3_1",
        "httk_v_2_3_1",
        "httk_v_2_3_1",
        "httk_v_2_3_1"
      ],
      "potencyValType": [
        "acc",
        "ac50",
        "bmd",
        "bmd",
        "ac50",
        "bmd",
        "bmd",
        "acc",
        "acc",
        "ac50",
        "ac50",
        "acc"
      ],
      "invitrodbVersion": [
        "invitrodb_v_4_2",
        "invitrodb_v_4_2",
        "invitrodb_v_4_2",
        "invitrodb_v_4_2",
        "invitrodb_v_4_2",
        "invitrodb_v_4_2",
        "invitrodb_v_4_2",
        "invitrodb_v_4_2",
        "invitrodb_v_4_2",
        "invitrodb_v_4_2",
        "invitrodb_v_4_2",
        "invitrodb_v_4_2"
      ],
      "interindividualVarPerc": [
        95.0,
        50.0,
        50.0,
        50.0,
        95.0,
        95.0,
        95.0,
        50.0,
        95.0,
        95.0,
        50.0,
        50.0
      ]
    },
    {
      "dtxsid": "DTXSID5032498",
      "preferredName": "Triclosan",
      "aeid": 732,
      "aenm": null,
      "aedVal": [
        0.4294,
        0.1476,
        0.1138,
        0.9506,
        0.01662,
        2.882,
        0.0196,
        0.1458,
        0.4504,
        2.821,
        0.1087,
        0.9847
      ],
      "aedType": [
        "aed.ac50.pbtk95",
        "aed.acc.pbtk95",
        "aed.bmd.3css50",
        "aed.acc.pbtk50",
        "aed.bmd.pbtk95",
        "aed.ac50.3css50",
        "aed.bmd.3css95",
        "aed.acc.3css95",
        "aed.ac50.3css95",
        "aed.ac50.pbtk50",
        "aed.bmd.pbtk50",
        "aed.acc.3css50"
      ],
      "httkModel": [
        "PBTK",
        "PBTK",
        "3compartmentss",
        "PBTK",
        "PBTK",
        "3compartmentss",
        "3compartmentss",
        "3compartmentss",
        "3compartmentss",
        "PBTK",
        "PBTK",
        "3compartmentss"
      ],
      "aedValUnit": [
        "mg/kg/day",
        "mg/kg/day",
        "mg/kg/day",
        "mg/kg/day",
        "mg/kg/day",
        "mg/kg/day",
        "mg/kg/day",
        "mg/kg/day",
        "mg/kg/day",
        "mg/kg/day",
        "mg/kg/day",
        "mg/kg/day"
      ],
      "httkVersion": [
        "httk_v_2_3_1",
        "httk_v_2_3_1",
        "httk_v_2_3_1",
        "httk_v_2_3_1",
        "httk_v_2_3_1",
        "httk_v_2_3_1",
        "httk_v_2_3_1",
        "httk_v_2_3_1",
        "httk_v_2_3_1",
        "httk_v_2_3_1",
        "httk_v_2_3_1",
        "httk_v_2_3_1"
      ],
      "potencyValType": [
        "ac50",
        "acc",
        "bmd",
        "acc",
        "bmd",
        "ac50",
        "bmd",
        "acc",
        "ac50",
        "ac50",
        "bmd",
        "acc"
      ],
      "invitrodbVersion": [
        "invitrodb_v_4_2",
        "invitrodb_v_4_2",
        "invitrodb_v_4_2",
        "invitrodb_v_4_2",
        "invitrodb_v_4_2",
        "invitrodb_v_4_2",
        "invitrodb_v_4_2",
        "invitrodb_v_4_2",
        "invitrodb_v_4_2",
        "invitrodb_v_4_2",
        "invitrodb_v_4_2",
        "invitrodb_v_4_2"
      ],
      "interindividualVarPerc": [
        95.0,
        95.0,
        50.0,
        50.0,
        95.0,
        50.0,
        95.0,
        95.0,
        95.0,
        50.0,
        50.0,
        50.0
      ]
    },
    {
      "dtxsid": "DTXSID5032498",
      "preferredName": "Triclosan",
      "aeid": 732,
      "aenm": null,
      "aedVal": [
        2.935,
        2.171,
        0.3385,
        0.3265,
        0.5223,
        2.968,
        2.181,
        0.04526,
        0.2651,
        0.2548,
        0.04158,
        0.3608
      ],
      "aedType": [
        "aed.ac50.pbtk50",
        "aed.acc.pbtk50",
        "aed.acc.pbtk95",
        "aed.acc.3css95",
        "aed.ac50.pbtk95",
        "aed.ac50.3css50",
        "aed.acc.3css50",
        "aed.bmd.3css95",
        "aed.bmd.3css50",
        "aed.bmd.pbtk50",
        "aed.bmd.pbtk95",
        "aed.ac50.3css95"
      ],
      "httkModel": [
        "PBTK",
        "PBTK",
        "PBTK",
        "3compartmentss",
        "PBTK",
        "3compartmentss",
        "3compartmentss",
        "3compartmentss",
        "3compartmentss",
        "PBTK",
        "PBTK",
        "3compartmentss"
      ],
      "aedValUnit": [
        "mg/kg/day",
        "mg/kg/day",
        "mg/kg/day",
        "mg/kg/day",
        "mg/kg/day",
        "mg/kg/day",
        "mg/kg/day",
        "mg/kg/day",
        "mg/kg/day",
        "mg/kg/day",
        "mg/kg/day",
        "mg/kg/day"
      ],
      "httkVersion": [
        "httk_v_2_3_1",
        "httk_v_2_3_1",
        "httk_v_2_3_1",
        "httk_v_2_3_1",
        "httk_v_2_3_1",
        "httk_v_2_3_1",
        "httk_v_2_3_1",
        "httk_v_2_3_1",
        "httk_v_2_3_1",
        "httk_v_2_3_1",
        "httk_v_2_3_1",
        "httk_v_2_3_1"
      ],
      "potencyValType": [
        "ac50",
        "acc",
        "acc",
        "acc",
        "ac50",
        "ac50",
        "acc",
        "bmd",
        "bmd",
        "bmd",
        "bmd",
        "ac50"
      ],
      "invitrodbVersion": [
        "invitrodb_v_4_2",
        "invitrodb_v_4_2",
        "invitrodb_v_4_2",
        "invitrodb_v_4_2",
        "invitrodb_v_4_2",
        "invitrodb_v_4_2",
        "invitrodb_v_4_2",
        "invitrodb_v_4_2",
        "invitrodb_v_4_2",
        "invitrodb_v_4_2",
        "invitrodb_v_4_2",
        "invitrodb_v_4_2"
      ],
      "interindividualVarPerc": [
        50.0,
        50.0,
        95.0,
        95.0,
        95.0,
        50.0,
        50.0,
        95.0,
        50.0,
        50.0,
        95.0,
        95.0
      ]
    },
    {
      "dtxsid": "DTXSID5032498",
      "preferredName": "Triclosan",
      "aeid": 732,
      "aenm": null,
      "aedVal": [
        2.331,
        0.06494,
        4.783,
        0.9814,
        0.3462,
        4.766,
        0.07731,
        0.3532,
        0.472,
        0.3547,
        0.9039,
        2.332
      ],
      "aedType": [
        "aed.acc.3css50",
        "aed.bmd.3css95",
        "aed.ac50.pbtk50",
        "aed.ac50.pbtk95",
        "aed.bmd.pbtk50",
        "aed.ac50.3css50",
        "aed.bmd.pbtk95",
        "aed.bmd.3css50",
        "aed.acc.pbtk95",
        "aed.acc.3css95",
        "aed.ac50.3css95",
        "aed.acc.pbtk50"
      ],
      "httkModel": [
        "3compartmentss",
        "3compartmentss",
        "PBTK",
        "PBTK",
        "PBTK",
        "3compartmentss",
        "PBTK",
        "3compartmentss",
        "PBTK",
        "3compartmentss",
        "3compartmentss",
        "PBTK"
      ],
      "aedValUnit": [
        "mg/kg/day",
        "mg/kg/day",
        "mg/kg/day",
        "mg/kg/day",
        "mg/kg/day",
        "mg/kg/day",
        "mg/kg/day",
        "mg/kg/day",
        "mg/kg/day",
        "mg/kg/day",
        "mg/kg/day",
        "mg/kg/day"
      ],
      "httkVersion": [
        "httk_v_2_3_1",
        "httk_v_2_3_1",
        "httk_v_2_3_1",
        "httk_v_2_3_1",
        "httk_v_2_3_1",
        "httk_v_2_3_1",
        "httk_v_2_3_1",
        "httk_v_2_3_1",
        "httk_v_2_3_1",
        "httk_v_2_3_1",
        "httk_v_2_3_1",
        "httk_v_2_3_1"
      ],
      "potencyValType": [
        "acc",
        "bmd",
        "ac50",
        "ac50",
        "bmd",
        "ac50",
        "bmd",
        "bmd",
        "acc",
        "acc",
        "ac50",
        "acc"
      ],
      "invitrodbVersion": [
        "invitrodb_v_4_2",
        "invitrodb_v_4_2",
        "invitrodb_v_4_2",
        "invitrodb_v_4_2",
        "invitrodb_v_4_2",
        "invitrodb_v_4_2",
        "invitrodb_v_4_2",
        "invitrodb_v_4_2",
        "invitrodb_v_4_2",
        "invitrodb_v_4_2",
        "invitrodb_v_4_2",
        "invitrodb_v_4_2"
      ],
      "interindividualVarPerc": [
        50.0,
        95.0,
        50.0,
        95.0,
        50.0,
        50.0,
        95.0,
        50.0,
        95.0,
        95.0,
        95.0,
        50.0
      ]
    },
    {
      "dtxsid": "DTXSID5032498",
      "preferredName": "Triclosan",
      "aeid": 732,
      "aenm": null,
      "aedVal": [
        0.291,
        1.664,
        5.328,
        0.2396,
        0.8835,
        5.302,
        1.74,
        0.6506,
        3.435,
        3.373,
        0.6032,
        0.9212
      ],
      "aedType": [
        "aed.bmd.pbtk95",
        "aed.bmd.3css50",
        "aed.ac50.pbtk50",
        "aed.bmd.3css95",
        "aed.ac50.3css95",
        "aed.ac50.3css50",
        "aed.bmd.pbtk50",
        "aed.acc.pbtk95",
        "aed.acc.pbtk50",
        "aed.acc.3css50",
        "aed.acc.3css95",
        "aed.ac50.pbtk95"
      ],
      "httkModel": [
        "PBTK",
        "3compartmentss",
        "PBTK",
        "3compartmentss",
        "3compartmentss",
        "3compartmentss",
        "PBTK",
        "PBTK",
        "PBTK",
        "3compartmentss",
        "3compartmentss",
        "PBTK"
      ],
      "aedValUnit": [
        "mg/kg/day",
        "mg/kg/day",
        "mg/kg/day",
        "mg/kg/day",
        "mg/kg/day",
        "mg/kg/day",
        "mg/kg/day",
        "mg/kg/day",
        "mg/kg/day",
        "mg/kg/day",
        "mg/kg/day",
        "mg/kg/day"
      ],
      "httkVersion": [
        "httk_v_2_3_1",
        "httk_v_2_3_1",
        "httk_v_2_3_1",
        "httk_v_2_3_1",
        "httk_v_2_3_1",
        "httk_v_2_3_1",
        "httk_v_2_3_1",
        "httk_v_2_3_1",
        "httk_v_2_3_1",
        "httk_v_2_3_1",
        "httk_v_2_3_1",
        "httk_v_2_3_1"
      ],
      "potencyValType": [
        "bmd",
        "bmd",
        "ac50",
        "bmd",
        "ac50",
        "ac50",
        "bmd",
        "acc",
        "acc",
        "acc",
        "acc",
        "ac50"
      ],
      "invitrodbVersion": [
        "invitrodb_v_4_2",
        "invitrodb_v_4_2",
        "invitrodb_v_4_2",
        "invitrodb_v_4_2",
        "invitrodb_v_4_2",
        "invitrodb_v_4_2",
        "invitrodb_v_4_2",
        "invitrodb_v_4_2",
        "invitrodb_v_4_2",
        "invitrodb_v_4_2",
        "invitrodb_v_4_2",
        "invitrodb_v_4_2"
      ],
      "interindividualVarPerc": [
        95.0,
        50.0,
        50.0,
        95.0,
        95.0,
        50.0,
        50.0,
        95.0,
        50.0,
        50.0,
        95.0,
        95.0
      ]
    },
    {
      "dtxsid": "DTXSID5032498",
      "preferredName": "Triclosan",
      "aeid": 733,
      "aenm": null,
      "aedVal": [
        0.1111,
        0.01952,
        0.008565,
        0.05404,
        0.002842,
        0.04924,
        0.008057,
        0.0154,
        0.1119,
        0.01626,
        0.003383,
        0.02012
      ],
      "aedType": [
        "aed.ac50.pbtk50",
        "aed.ac50.pbtk95",
        "aed.acc.pbtk95",
        "aed.acc.pbtk50",
        "aed.bmd.pbtk95",
        "aed.acc.3css50",
        "aed.acc.3css95",
        "aed.bmd.pbtk50",
        "aed.ac50.3css50",
        "aed.bmd.3css50",
        "aed.bmd.3css95",
        "aed.ac50.3css95"
      ],
      "httkModel": [
        "PBTK",
        "PBTK",
        "PBTK",
        "PBTK",
        "PBTK",
        "3compartmentss",
        "3compartmentss",
        "PBTK",
        "3compartmentss",
        "3compartmentss",
        "3compartmentss",
        "3compartmentss"
      ],
      "aedValUnit": [
        "mg/kg/day",
        "mg/kg/day",
        "mg/kg/day",
        "mg/kg/day",
        "mg/kg/day",
        "mg/kg/day",
        "mg/kg/day",
        "mg/kg/day",
        "mg/kg/day",
        "mg/kg/day",
        "mg/kg/day",
        "mg/kg/day"
      ],
      "httkVersion": [
        "httk_v_2_3_1",
        "httk_v_2_3_1",
        "httk_v_2_3_1",
        "httk_v_2_3_1",
        "httk_v_2_3_1",
        "httk_v_2_3_1",
        "httk_v_2_3_1",
        "httk_v_2_3_1",
        "httk_v_2_3_1",
        "httk_v_2_3_1",
        "httk_v_2_3_1",
        "httk_v_2_3_1"
      ],
      "potencyValType": [
        "ac50",
        "ac50",
        "acc",
        "acc",
        "bmd",
        "acc",
        "acc",
        "bmd",
        "ac50",
        "bmd",
        "bmd",
        "ac50"
      ],
      "invitrodbVersion": [
        "invitrodb_v_4_2",
        "invitrodb_v_4_2",
        "invitrodb_v_4_2",
        "invitrodb_v_4_2",
        "invitrodb_v_4_2",
        "invitrodb_v_4_2",
        "invitrodb_v_4_2",
        "invitrodb_v_4_2",
        "invitrodb_v_4_2",
        "invitrodb_v_4_2",
        "invitrodb_v_4_2",
        "invitrodb_v_4_2"
      ],
      "interindividualVarPerc": [
        50.0,
        95.0,
        95.0,
        50.0,
        95.0,
        50.0,
        95.0,
        50.0,
        50.0,
        50.0,
        95.0,
        95.0
      ]
    },
    {
      "dtxsid": "DTXSID5032498",
      "preferredName": "Triclosan",
      "aeid": 733,
      "aenm": null,
      "aedVal": [
        0.0636,
        0.003222,
        0.01239,
        0.009071,
        0.01733,
        0.06619,
        0.03208,
        0.00328,
        0.01692,
        0.03359,
        0.2215,
        0.2022
      ],
      "aedType": [
        "aed.acc.pbtk50",
        "aed.bmd.pbtk95",
        "aed.acc.pbtk95",
        "aed.acc.3css95",
        "aed.bmd.pbtk50",
        "aed.acc.3css50",
        "aed.ac50.pbtk95",
        "aed.bmd.3css95",
        "aed.bmd.3css50",
        "aed.ac50.3css95",
        "aed.ac50.3css50",
        "aed.ac50.pbtk50"
      ],
      "httkModel": [
        "PBTK",
        "PBTK",
        "PBTK",
        "3compartmentss",
        "PBTK",
        "3compartmentss",
        "PBTK",
        "3compartmentss",
        "3compartmentss",
        "3compartmentss",
        "3compartmentss",
        "PBTK"
      ],
      "aedValUnit": [
        "mg/kg/day",
        "mg/kg/day",
        "mg/kg/day",
        "mg/kg/day",
        "mg/kg/day",
        "mg/kg/day",
        "mg/kg/day",
        "mg/kg/day",
        "mg/kg/day",
        "mg/kg/day",
        "mg/kg/day",
        "mg/kg/day"
      ],
      "httkVersion": [
        "httk_v_2_3_1",
        "httk_v_2_3_1",
        "httk_v_2_3_1",
        "httk_v_2_3_1",
        "httk_v_2_3_1",
        "httk_v_2_3_1",
        "httk_v_2_3_1",
        "httk_v_2_3_1",
        "httk_v_2_3_1",
        "httk_v_2_3_1",
        "httk_v_2_3_1",
        "httk_v_2_3_1"
      ],
      "potencyValType": [
        "acc",
        "bmd",
        "acc",
        "acc",
        "bmd",
        "acc",
        "ac50",
        "bmd",
        "bmd",
        "ac50",
        "ac50",
        "ac50"
      ],
      "invitrodbVersion": [
        "invitrodb_v_4_2",
        "invitrodb_v_4_2",
        "invitrodb_v_4_2",
        "invitrodb_v_4_2",
        "invitrodb_v_4_2",
        "invitrodb_v_4_2",
        "invitrodb_v_4_2",
        "invitrodb_v_4_2",
        "invitrodb_v_4_2",
        "invitrodb_v_4_2",
        "invitrodb_v_4_2",
        "invitrodb_v_4_2"
      ],
      "interindividualVarPerc": [
        50.0,
        95.0,
        95.0,
        95.0,
        50.0,
        50.0,
        95.0,
        95.0,
        50.0,
        95.0,
        50.0,
        50.0
      ]
    },
    {
      "dtxsid": "DTXSID5032498",
      "preferredName": "Triclosan",
      "aeid": 733,
      "aenm": null,
      "aedVal": [
        0.002054,
        0.04868,
        0.006935,
        0.0108,
        0.0019,
        0.02235,
        0.1497,
        0.01076,
        0.05121,
        0.008199,
        0.1307,
        0.0234
      ],
      "aedType": [
        "aed.bmd.pbtk95",
        "aed.acc.3css50",
        "aed.acc.pbtk95",
        "aed.bmd.pbtk50",
        "aed.bmd.3css95",
        "aed.ac50.3css95",
        "aed.ac50.3css50",
        "aed.bmd.3css50",
        "aed.acc.pbtk50",
        "aed.acc.3css95",
        "aed.ac50.pbtk50",
        "aed.ac50.pbtk95"
      ],
      "httkModel": [
        "PBTK",
        "3compartmentss",
        "PBTK",
        "PBTK",
        "3compartmentss",
        "3compartmentss",
        "3compartmentss",
        "3compartmentss",
        "PBTK",
        "3compartmentss",
        "PBTK",
        "PBTK"
      ],
      "aedValUnit": [
        "mg/kg/day",
        "mg/kg/day",
        "mg/kg/day",
        "mg/kg/day",
        "mg/kg/day",
        "mg/kg/day",
        "mg/kg/day",
        "mg/kg/day",
        "mg/kg/day",
        "mg/kg/day",
        "mg/kg/day",
        "mg/kg/day"
      ],
      "httkVersion": [
        "httk_v_2_3_1",
        "httk_v_2_3_1",
        "httk_v_2_3_1",
        "httk_v_2_3_1",
        "httk_v_2_3_1",
        "httk_v_2_3_1",
        "httk_v_2_3_1",
        "httk_v_2_3_1",
        "httk_v_2_3_1",
        "httk_v_2_3_1",
        "httk_v_2_3_1",
        "httk_v_2_3_1"
      ],
      "potencyValType": [
        "bmd",
        "acc",
        "acc",
        "bmd",
        "bmd",
        "ac50",
        "ac50",
        "bmd",
        "acc",
        "acc",
        "ac50",
        "ac50"
      ],
      "invitrodbVersion": [
        "invitrodb_v_4_2",
        "invitrodb_v_4_2",
        "invitrodb_v_4_2",
        "invitrodb_v_4_2",
        "invitrodb_v_4_2",
        "invitrodb_v_4_2",
        "invitrodb_v_4_2",
        "invitrodb_v_4_2",
        "invitrodb_v_4_2",
        "invitrodb_v_4_2",
        "invitrodb_v_4_2",
        "invitrodb_v_4_2"
      ],
      "interindividualVarPerc": [
        95.0,
        50.0,
        95.0,
        50.0,
        95.0,
        95.0,
        50.0,
        50.0,
        50.0,
        95.0,
        50.0,
        95.0
      ]
    },
    {
      "dtxsid": "DTXSID5032498",
      "preferredName": "Triclosan",
      "aeid": 733,
      "aenm": null,
      "aedVal": [
        0.01611,
        0.002284,
        0.007359,
        0.1256,
        0.01519,
        0.01982,
        0.05662,
        0.1265,
        0.00895,
        0.01959,
        0.05379,
        0.002441
      ],
      "aedType": [
        "aed.bmd.pbtk50",
        "aed.bmd.3css95",
        "aed.acc.pbtk95",
        "aed.ac50.3css50",
        "aed.bmd.3css50",
        "aed.ac50.3css95",
        "aed.acc.3css50",
        "aed.ac50.pbtk50",
        "aed.acc.3css95",
        "aed.ac50.pbtk95",
        "aed.acc.pbtk50",
        "aed.bmd.pbtk95"
      ],
      "httkModel": [
        "PBTK",
        "3compartmentss",
        "PBTK",
        "3compartmentss",
        "3compartmentss",
        "3compartmentss",
        "3compartmentss",
        "PBTK",
        "3compartmentss",
        "PBTK",
        "PBTK",
        "PBTK"
      ],
      "aedValUnit": [
        "mg/kg/day",
        "mg/kg/day",
        "mg/kg/day",
        "mg/kg/day",
        "mg/kg/day",
        "mg/kg/day",
        "mg/kg/day",
        "mg/kg/day",
        "mg/kg/day",
        "mg/kg/day",
        "mg/kg/day",
        "mg/kg/day"
      ],
      "httkVersion": [
        "httk_v_2_3_1",
        "httk_v_2_3_1",
        "httk_v_2_3_1",
        "httk_v_2_3_1",
        "httk_v_2_3_1",
        "httk_v_2_3_1",
        "httk_v_2_3_1",
        "httk_v_2_3_1",
        "httk_v_2_3_1",
        "httk_v_2_3_1",
        "httk_v_2_3_1",
        "httk_v_2_3_1"
      ],
      "potencyValType": [
        "bmd",
        "bmd",
        "acc",
        "ac50",
        "bmd",
        "ac50",
        "acc",
        "ac50",
        "acc",
        "ac50",
        "acc",
        "bmd"
      ],
      "invitrodbVersion": [
        "invitrodb_v_4_2",
        "invitrodb_v_4_2",
        "invitrodb_v_4_2",
        "invitrodb_v_4_2",
        "invitrodb_v_4_2",
        "invitrodb_v_4_2",
        "invitrodb_v_4_2",
        "invitrodb_v_4_2",
        "invitrodb_v_4_2",
        "invitrodb_v_4_2",
        "invitrodb_v_4_2",
        "invitrodb_v_4_2"
      ],
      "interindividualVarPerc": [
        50.0,
        95.0,
        95.0,
        50.0,
        50.0,
        95.0,
        50.0,
        50.0,
        95.0,
        95.0,
        50.0,
        95.0
      ]
    },
    {
      "dtxsid": "DTXSID5032498",
      "preferredName": "Triclosan",
      "aeid": 736,
      "aenm": null,
      "aedVal": [
        0.7631,
        4.245,
        0.2715,
        0.7278,
        4.661,
        0.781,
        1.347,
        0.7162,
        4.487,
        1.483,
        0.2574,
        4.305
      ],
      "aedType": [
        "aed.ac50.pbtk95",
        "aed.acc.3css50",
        "aed.bmd.pbtk95",
        "aed.acc.3css95",
        "aed.ac50.3css50",
        "aed.ac50.3css95",
        "aed.bmd.pbtk50",
        "aed.acc.pbtk95",
        "aed.ac50.pbtk50",
        "aed.bmd.3css50",
        "aed.bmd.3css95",
        "aed.acc.pbtk50"
      ],
      "httkModel": [
        "PBTK",
        "3compartmentss",
        "PBTK",
        "3compartmentss",
        "3compartmentss",
        "3compartmentss",
        "PBTK",
        "PBTK",
        "PBTK",
        "3compartmentss",
        "3compartmentss",
        "PBTK"
      ],
      "aedValUnit": [
        "mg/kg/day",
        "mg/kg/day",
        "mg/kg/day",
        "mg/kg/day",
        "mg/kg/day",
        "mg/kg/day",
        "mg/kg/day",
        "mg/kg/day",
        "mg/kg/day",
        "mg/kg/day",
        "mg/kg/day",
        "mg/kg/day"
      ],
      "httkVersion": [
        "httk_v_2_3_1",
        "httk_v_2_3_1",
        "httk_v_2_3_1",
        "httk_v_2_3_1",
        "httk_v_2_3_1",
        "httk_v_2_3_1",
        "httk_v_2_3_1",
        "httk_v_2_3_1",
        "httk_v_2_3_1",
        "httk_v_2_3_1",
        "httk_v_2_3_1",
        "httk_v_2_3_1"
      ],
      "potencyValType": [
        "ac50",
        "acc",
        "bmd",
        "acc",
        "ac50",
        "ac50",
        "bmd",
        "acc",
        "ac50",
        "bmd",
        "bmd",
        "acc"
      ],
      "invitrodbVersion": [
        "invitrodb_v_4_2",
        "invitrodb_v_4_2",
        "invitrodb_v_4_2",
        "invitrodb_v_4_2",
        "invitrodb_v_4_2",
        "invitrodb_v_4_2",
        "invitrodb_v_4_2",
        "invitrodb_v_4_2",
        "invitrodb_v_4_2",
        "invitrodb_v_4_2",
        "invitrodb_v_4_2",
        "invitrodb_v_4_2"
      ],
      "interindividualVarPerc": [
        95.0,
        50.0,
        95.0,
        95.0,
        50.0,
        95.0,
        50.0,
        95.0,
        50.0,
        50.0,
        95.0,
        50.0
      ]
    },
    {
      "dtxsid": "DTXSID5032498",
      "preferredName": "Triclosan",
      "aeid": 736,
      "aenm": null,
      "aedVal": [
        2.469,
        0.1344,
        0.1504,
        2.359,
        2.539,
        0.3593,
        0.3959,
        0.8132,
        0.3926,
        0.4163,
        2.44,
        0.8048
      ],
      "aedType": [
        "aed.acc.3css50",
        "aed.bmd.3css95",
        "aed.bmd.pbtk95",
        "aed.ac50.3css50",
        "aed.ac50.pbtk50",
        "aed.ac50.3css95",
        "aed.acc.pbtk95",
        "aed.bmd.3css50",
        "aed.ac50.pbtk95",
        "aed.acc.3css95",
        "aed.acc.pbtk50",
        "aed.bmd.pbtk50"
      ],
      "httkModel": [
        "3compartmentss",
        "3compartmentss",
        "PBTK",
        "3compartmentss",
        "PBTK",
        "3compartmentss",
        "PBTK",
        "3compartmentss",
        "PBTK",
        "3compartmentss",
        "PBTK",
        "PBTK"
      ],
      "aedValUnit": [
        "mg/kg/day",
        "mg/kg/day",
        "mg/kg/day",
        "mg/kg/day",
        "mg/kg/day",
        "mg/kg/day",
        "mg/kg/day",
        "mg/kg/day",
        "mg/kg/day",
        "mg/kg/day",
        "mg/kg/day",
        "mg/kg/day"
      ],
      "httkVersion": [
        "httk_v_2_3_1",
        "httk_v_2_3_1",
        "httk_v_2_3_1",
        "httk_v_2_3_1",
        "httk_v_2_3_1",
        "httk_v_2_3_1",
        "httk_v_2_3_1",
        "httk_v_2_3_1",
        "httk_v_2_3_1",
        "httk_v_2_3_1",
        "httk_v_2_3_1",
        "httk_v_2_3_1"
      ],
      "potencyValType": [
        "acc",
        "bmd",
        "bmd",
        "ac50",
        "ac50",
        "ac50",
        "acc",
        "bmd",
        "ac50",
        "acc",
        "acc",
        "bmd"
      ],
      "invitrodbVersion": [
        "invitrodb_v_4_2",
        "invitrodb_v_4_2",
        "invitrodb_v_4_2",
        "invitrodb_v_4_2",
        "invitrodb_v_4_2",
        "invitrodb_v_4_2",
        "invitrodb_v_4_2",
        "invitrodb_v_4_2",
        "invitrodb_v_4_2",
        "invitrodb_v_4_2",
        "invitrodb_v_4_2",
        "invitrodb_v_4_2"
      ],
      "interindividualVarPerc": [
        50.0,
        95.0,
        95.0,
        50.0,
        50.0,
        95.0,
        95.0,
        50.0,
        95.0,
        95.0,
        50.0,
        50.0
      ]
    },
    {
      "dtxsid": "DTXSID5032498",
      "preferredName": "Triclosan",
      "aeid": 736,
      "aenm": null,
      "aedVal": [
        3.083,
        0.606,
        0.2247,
        1.243,
        1.034,
        0.5722,
        7.432,
        1.314,
        3.251,
        1.302,
        7.416,
        0.1853
      ],
      "aedType": [
        "aed.ac50.pbtk50",
        "aed.ac50.pbtk95",
        "aed.bmd.pbtk95",
        "aed.bmd.3css50",
        "aed.acc.3css95",
        "aed.ac50.3css95",
        "aed.acc.pbtk50",
        "aed.bmd.pbtk50",
        "aed.ac50.3css50",
        "aed.acc.pbtk95",
        "aed.acc.3css50",
        "aed.bmd.3css95"
      ],
      "httkModel": [
        "PBTK",
        "PBTK",
        "PBTK",
        "3compartmentss",
        "3compartmentss",
        "3compartmentss",
        "PBTK",
        "PBTK",
        "3compartmentss",
        "PBTK",
        "3compartmentss",
        "3compartmentss"
      ],
      "aedValUnit": [
        "mg/kg/day",
        "mg/kg/day",
        "mg/kg/day",
        "mg/kg/day",
        "mg/kg/day",
        "mg/kg/day",
        "mg/kg/day",
        "mg/kg/day",
        "mg/kg/day",
        "mg/kg/day",
        "mg/kg/day",
        "mg/kg/day"
      ],
      "httkVersion": [
        "httk_v_2_3_1",
        "httk_v_2_3_1",
        "httk_v_2_3_1",
        "httk_v_2_3_1",
        "httk_v_2_3_1",
        "httk_v_2_3_1",
        "httk_v_2_3_1",
        "httk_v_2_3_1",
        "httk_v_2_3_1",
        "httk_v_2_3_1",
        "httk_v_2_3_1",
        "httk_v_2_3_1"
      ],
      "potencyValType": [
        "ac50",
        "ac50",
        "bmd",
        "bmd",
        "acc",
        "ac50",
        "acc",
        "bmd",
        "ac50",
        "acc",
        "acc",
        "bmd"
      ],
      "invitrodbVersion": [
        "invitrodb_v_4_2",
        "invitrodb_v_4_2",
        "invitrodb_v_4_2",
        "invitrodb_v_4_2",
        "invitrodb_v_4_2",
        "invitrodb_v_4_2",
        "invitrodb_v_4_2",
        "invitrodb_v_4_2",
        "invitrodb_v_4_2",
        "invitrodb_v_4_2",
        "invitrodb_v_4_2",
        "invitrodb_v_4_2"
      ],
      "interindividualVarPerc": [
        50.0,
        95.0,
        95.0,
        50.0,
        95.0,
        95.0,
        50.0,
        50.0,
        50.0,
        95.0,
        50.0,
        95.0
      ]
    },
    {
      "dtxsid": "DTXSID5032498",
      "preferredName": "Triclosan",
      "aeid": 736,
      "aenm": null,
      "aedVal": [
        0.5526,
        1.682,
        0.2803,
        0.2746,
        3.763,
        0.4152,
        2.573,
        0.4336,
        1.546,
        3.779,
        0.4952,
        2.432
      ],
      "aedType": [
        "aed.acc.pbtk95",
        "aed.bmd.3css50",
        "aed.bmd.pbtk95",
        "aed.bmd.3css95",
        "aed.acc.pbtk50",
        "aed.ac50.3css95",
        "aed.ac50.pbtk50",
        "aed.ac50.pbtk95",
        "aed.bmd.pbtk50",
        "aed.acc.3css50",
        "aed.acc.3css95",
        "aed.ac50.3css50"
      ],
      "httkModel": [
        "PBTK",
        "3compartmentss",
        "PBTK",
        "3compartmentss",
        "PBTK",
        "3compartmentss",
        "PBTK",
        "PBTK",
        "PBTK",
        "3compartmentss",
        "3compartmentss",
        "3compartmentss"
      ],
      "aedValUnit": [
        "mg/kg/day",
        "mg/kg/day",
        "mg/kg/day",
        "mg/kg/day",
        "mg/kg/day",
        "mg/kg/day",
        "mg/kg/day",
        "mg/kg/day",
        "mg/kg/day",
        "mg/kg/day",
        "mg/kg/day",
        "mg/kg/day"
      ],
      "httkVersion": [
        "httk_v_2_3_1",
        "httk_v_2_3_1",
        "httk_v_2_3_1",
        "httk_v_2_3_1",
        "httk_v_2_3_1",
        "httk_v_2_3_1",
        "httk_v_2_3_1",
        "httk_v_2_3_1",
        "httk_v_2_3_1",
        "httk_v_2_3_1",
        "httk_v_2_3_1",
        "httk_v_2_3_1"
      ],
      "potencyValType": [
        "acc",
        "bmd",
        "bmd",
        "bmd",
        "acc",
        "ac50",
        "ac50",
        "ac50",
        "bmd",
        "acc",
        "acc",
        "ac50"
      ],
      "invitrodbVersion": [
        "invitrodb_v_4_2",
        "invitrodb_v_4_2",
        "invitrodb_v_4_2",
        "invitrodb_v_4_2",
        "invitrodb_v_4_2",
        "invitrodb_v_4_2",
        "invitrodb_v_4_2",
        "invitrodb_v_4_2",
        "invitrodb_v_4_2",
        "invitrodb_v_4_2",
        "invitrodb_v_4_2",
        "invitrodb_v_4_2"
      ],
      "interindividualVarPerc": [
        95.0,
        50.0,
        95.0,
        95.0,
        50.0,
        95.0,
        50.0,
        95.0,
        50.0,
        50.0,
        95.0,
        50.0
      ]
    },
    {
      "dtxsid": "DTXSID5032498",
      "preferredName": "Triclosan",
      "aeid": 93,
      "aenm": null,
      "aedVal": [
        2.388,
        2.369,
        2.574,
        0.3523,
        0.3886,
        0.3884,
        1.942,
        0.3255,
        0.3853,
        2.468,
        2.044,
        0.3763
      ],
      "aedType": [
        "aed.acc.3css50",
        "aed.ac50.pbtk50",
        "aed.acc.pbtk50",
        "aed.bmd.3css95",
        "aed.ac50.3css95",
        "aed.acc.3css95",
        "aed.bmd.pbtk50",
        "aed.bmd.pbtk95",
        "aed.ac50.pbtk95",
        "aed.ac50.3css50",
        "aed.bmd.3css50",
        "aed.acc.pbtk95"
      ],
      "httkModel": [
        "3compartmentss",
        "PBTK",
        "PBTK",
        "3compartmentss",
        "3compartmentss",
        "3compartmentss",
        "PBTK",
        "PBTK",
        "PBTK",
        "3compartmentss",
        "3compartmentss",
        "PBTK"
      ],
      "aedValUnit": [
        "mg/kg/day",
        "mg/kg/day",
        "mg/kg/day",
        "mg/kg/day",
        "mg/kg/day",
        "mg/kg/day",
        "mg/kg/day",
        "mg/kg/day",
        "mg/kg/day",
        "mg/kg/day",
        "mg/kg/day",
        "mg/kg/day"
      ],
      "httkVersion": [
        "httk_v_2_3_1",
        "httk_v_2_3_1",
        "httk_v_2_3_1",
        "httk_v_2_3_1",
        "httk_v_2_3_1",
        "httk_v_2_3_1",
        "httk_v_2_3_1",
        "httk_v_2_3_1",
        "httk_v_2_3_1",
        "httk_v_2_3_1",
        "httk_v_2_3_1",
        "httk_v_2_3_1"
      ],
      "potencyValType": [
        "acc",
        "ac50",
        "acc",
        "bmd",
        "ac50",
        "acc",
        "bmd",
        "bmd",
        "ac50",
        "ac50",
        "bmd",
        "acc"
      ],
      "invitrodbVersion": [
        "invitrodb_v_4_2",
        "invitrodb_v_4_2",
        "invitrodb_v_4_2",
        "invitrodb_v_4_2",
        "invitrodb_v_4_2",
        "invitrodb_v_4_2",
        "invitrodb_v_4_2",
        "invitrodb_v_4_2",
        "invitrodb_v_4_2",
        "invitrodb_v_4_2",
        "invitrodb_v_4_2",
        "invitrodb_v_4_2"
      ],
      "interindividualVarPerc": [
        50.0,
        50.0,
        50.0,
        95.0,
        95.0,
        95.0,
        50.0,
        95.0,
        95.0,
        50.0,
        50.0,
        95.0
      ]
    },
    {
      "dtxsid": "DTXSID5032498",
      "preferredName": "Triclosan",
      "aeid": 1372,
      "aenm": null,
      "aedVal": [
        5.017,
        0.8067,
        0.2314,
        6.227,
        0.8295,
        1.289,
        1.268,
        1.29,
        6.321,
        1.094,
        5.103,
        0.2345
      ],
      "aedType": [
        "aed.acc.pbtk50",
        "aed.acc.3css95",
        "aed.bmd.pbtk95",
        "aed.ac50.3css50",
        "aed.acc.pbtk95",
        "aed.bmd.3css50",
        "aed.ac50.pbtk95",
        "aed.bmd.pbtk50",
        "aed.ac50.pbtk50",
        "aed.ac50.3css95",
        "aed.acc.3css50",
        "aed.bmd.3css95"
      ],
      "httkModel": [
        "PBTK",
        "3compartmentss",
        "PBTK",
        "3compartmentss",
        "PBTK",
        "3compartmentss",
        "PBTK",
        "PBTK",
        "PBTK",
        "3compartmentss",
        "3compartmentss",
        "3compartmentss"
      ],
      "aedValUnit": [
        "mg/kg/day",
        "mg/kg/day",
        "mg/kg/day",
        "mg/kg/day",
        "mg/kg/day",
        "mg/kg/day",
        "mg/kg/day",
        "mg/kg/day",
        "mg/kg/day",
        "mg/kg/day",
        "mg/kg/day",
        "mg/kg/day"
      ],
      "httkVersion": [
        "httk_v_2_3_1",
        "httk_v_2_3_1",
        "httk_v_2_3_1",
        "httk_v_2_3_1",
        "httk_v_2_3_1",
        "httk_v_2_3_1",
        "httk_v_2_3_1",
        "httk_v_2_3_1",
        "httk_v_2_3_1",
        "httk_v_2_3_1",
        "httk_v_2_3_1",
        "httk_v_2_3_1"
      ],
      "potencyValType": [
        "acc",
        "acc",
        "bmd",
        "ac50",
        "acc",
        "bmd",
        "ac50",
        "bmd",
        "ac50",
        "ac50",
        "acc",
        "bmd"
      ],
      "invitrodbVersion": [
        "invitrodb_v_4_2",
        "invitrodb_v_4_2",
        "invitrodb_v_4_2",
        "invitrodb_v_4_2",
        "invitrodb_v_4_2",
        "invitrodb_v_4_2",
        "invitrodb_v_4_2",
        "invitrodb_v_4_2",
        "invitrodb_v_4_2",
        "invitrodb_v_4_2",
        "invitrodb_v_4_2",
        "invitrodb_v_4_2"
      ],
      "interindividualVarPerc": [
        50.0,
        95.0,
        95.0,
        50.0,
        95.0,
        50.0,
        95.0,
        50.0,
        50.0,
        95.0,
        50.0,
        95.0
      ]
    },
    {
      "dtxsid": "DTXSID5032498",
      "preferredName": "Triclosan",
      "aeid": 1372,
      "aenm": null,
      "aedVal": [
        5.151,
        0.8902,
        0.2404,
        6.241,
        0.8434,
        1.305,
        1.076,
        1.353,
        5.783,
        1.105,
        5.147,
        0.1984
      ],
      "aedType": [
        "aed.acc.pbtk50",
        "aed.acc.3css95",
        "aed.bmd.pbtk95",
        "aed.ac50.3css50",
        "aed.acc.pbtk95",
        "aed.bmd.3css50",
        "aed.ac50.pbtk95",
        "aed.bmd.pbtk50",
        "aed.ac50.pbtk50",
        "aed.ac50.3css95",
        "aed.acc.3css50",
        "aed.bmd.3css95"
      ],
      "httkModel": [
        "PBTK",
        "3compartmentss",
        "PBTK",
        "3compartmentss",
        "PBTK",
        "3compartmentss",
        "PBTK",
        "PBTK",
        "PBTK",
        "3compartmentss",
        "3compartmentss",
        "3compartmentss"
      ],
      "aedValUnit": [
        "mg/kg/day",
        "mg/kg/day",
        "mg/kg/day",
        "mg/kg/day",
        "mg/kg/day",
        "mg/kg/day",
        "mg/kg/day",
        "mg/kg/day",
        "mg/kg/day",
        "mg/kg/day",
        "mg/kg/day",
        "mg/kg/day"
      ],
      "httkVersion": [
        "httk_v_2_3_1",
        "httk_v_2_3_1",
        "httk_v_2_3_1",
        "httk_v_2_3_1",
        "httk_v_2_3_1",
        "httk_v_2_3_1",
        "httk_v_2_3_1",
        "httk_v_2_3_1",
        "httk_v_2_3_1",
        "httk_v_2_3_1",
        "httk_v_2_3_1",
        "httk_v_2_3_1"
      ],
      "potencyValType": [
        "acc",
        "acc",
        "bmd",
        "ac50",
        "acc",
        "bmd",
        "ac50",
        "bmd",
        "ac50",
        "ac50",
        "acc",
        "bmd"
      ],
      "invitrodbVersion": [
        "invitrodb_v_4_2",
        "invitrodb_v_4_2",
        "invitrodb_v_4_2",
        "invitrodb_v_4_2",
        "invitrodb_v_4_2",
        "invitrodb_v_4_2",
        "invitrodb_v_4_2",
        "invitrodb_v_4_2",
        "invitrodb_v_4_2",
        "invitrodb_v_4_2",
        "invitrodb_v_4_2",
        "invitrodb_v_4_2"
      ],
      "interindividualVarPerc": [
        50.0,
        95.0,
        95.0,
        50.0,
        95.0,
        50.0,
        95.0,
        50.0,
        50.0,
        95.0,
        50.0,
        95.0
      ]
    },
    {
      "dtxsid": "DTXSID5032498",
      "preferredName": "Triclosan",
      "aeid": 94,
      "aenm": null,
      "aedVal": [
        0.4819,
        0.549,
        0.6893,
        3.867,
        0.7588,
        3.888,
        2.879,
        3.95,
        0.547,
        3.689,
        0.6197,
        2.805
      ],
      "aedType": [
        "aed.bmd.pbtk95",
        "aed.bmd.3css95",
        "aed.acc.pbtk95",
        "aed.ac50.pbtk50",
        "aed.acc.3css95",
        "aed.ac50.3css50",
        "aed.bmd.pbtk50",
        "aed.acc.3css50",
        "aed.ac50.pbtk95",
        "aed.acc.pbtk50",
        "aed.ac50.3css95",
        "aed.bmd.3css50"
      ],
      "httkModel": [
        "PBTK",
        "3compartmentss",
        "PBTK",
        "PBTK",
        "3compartmentss",
        "3compartmentss",
        "PBTK",
        "3compartmentss",
        "PBTK",
        "PBTK",
        "3compartmentss",
        "3compartmentss"
      ],
      "aedValUnit": [
        "mg/kg/day",
        "mg/kg/day",
        "mg/kg/day",
        "mg/kg/day",
        "mg/kg/day",
        "mg/kg/day",
        "mg/kg/day",
        "mg/kg/day",
        "mg/kg/day",
        "mg/kg/day",
        "mg/kg/day",
        "mg/kg/day"
      ],
      "httkVersion": [
        "httk_v_2_3_1",
        "httk_v_2_3_1",
        "httk_v_2_3_1",
        "httk_v_2_3_1",
        "httk_v_2_3_1",
        "httk_v_2_3_1",
        "httk_v_2_3_1",
        "httk_v_2_3_1",
        "httk_v_2_3_1",
        "httk_v_2_3_1",
        "httk_v_2_3_1",
        "httk_v_2_3_1"
      ],
      "potencyValType": [
        "bmd",
        "bmd",
        "acc",
        "ac50",
        "acc",
        "ac50",
        "bmd",
        "acc",
        "ac50",
        "acc",
        "ac50",
        "bmd"
      ],
      "invitrodbVersion": [
        "invitrodb_v_4_2",
        "invitrodb_v_4_2",
        "invitrodb_v_4_2",
        "invitrodb_v_4_2",
        "invitrodb_v_4_2",
        "invitrodb_v_4_2",
        "invitrodb_v_4_2",
        "invitrodb_v_4_2",
        "invitrodb_v_4_2",
        "invitrodb_v_4_2",
        "invitrodb_v_4_2",
        "invitrodb_v_4_2"
      ],
      "interindividualVarPerc": [
        95.0,
        95.0,
        95.0,
        50.0,
        95.0,
        50.0,
        50.0,
        50.0,
        95.0,
        50.0,
        95.0,
        50.0
      ]
    },
    {
      "dtxsid": "DTXSID5032498",
      "preferredName": "Triclosan",
      "aeid": 1797,
      "aenm": null,
      "aedVal": [
        9.597,
        10.06,
        11.08,
        2.115,
        1.542,
        2.134,
        1.787,
        10.11,
        1.373,
        1.578,
        9.165,
        10.89
      ],
      "aedType": [
        "aed.acc.3css50",
        "aed.ac50.3css50",
        "aed.bmd.pbtk50",
        "aed.ac50.pbtk95",
        "aed.bmd.pbtk95",
        "aed.ac50.3css95",
        "aed.bmd.3css95",
        "aed.ac50.pbtk50",
        "aed.acc.3css95",
        "aed.acc.pbtk95",
        "aed.acc.pbtk50",
        "aed.bmd.3css50"
      ],
      "httkModel": [
        "3compartmentss",
        "3compartmentss",
        "PBTK",
        "PBTK",
        "PBTK",
        "3compartmentss",
        "3compartmentss",
        "PBTK",
        "3compartmentss",
        "PBTK",
        "PBTK",
        "3compartmentss"
      ],
      "aedValUnit": [
        "mg/kg/day",
        "mg/kg/day",
        "mg/kg/day",
        "mg/kg/day",
        "mg/kg/day",
        "mg/kg/day",
        "mg/kg/day",
        "mg/kg/day",
        "mg/kg/day",
        "mg/kg/day",
        "mg/kg/day",
        "mg/kg/day"
      ],
      "httkVersion": [
        "httk_v_2_3_1",
        "httk_v_2_3_1",
        "httk_v_2_3_1",
        "httk_v_2_3_1",
        "httk_v_2_3_1",
        "httk_v_2_3_1",
        "httk_v_2_3_1",
        "httk_v_2_3_1",
        "httk_v_2_3_1",
        "httk_v_2_3_1",
        "httk_v_2_3_1",
        "httk_v_2_3_1"
      ],
      "potencyValType": [
        "acc",
        "ac50",
        "bmd",
        "ac50",
        "bmd",
        "ac50",
        "bmd",
        "ac50",
        "acc",
        "acc",
        "acc",
        "bmd"
      ],
      "invitrodbVersion": [
        "invitrodb_v_4_2",
        "invitrodb_v_4_2",
        "invitrodb_v_4_2",
        "invitrodb_v_4_2",
        "invitrodb_v_4_2",
        "invitrodb_v_4_2",
        "invitrodb_v_4_2",
        "invitrodb_v_4_2",
        "invitrodb_v_4_2",
        "invitrodb_v_4_2",
        "invitrodb_v_4_2",
        "invitrodb_v_4_2"
      ],
      "interindividualVarPerc": [
        50.0,
        50.0,
        50.0,
        95.0,
        95.0,
        95.0,
        95.0,
        50.0,
        95.0,
        95.0,
        50.0,
        50.0
      ]
    },
    {
      "dtxsid": "DTXSID5032498",
      "preferredName": "Triclosan",
      "aeid": 1797,
      "aenm": null,
      "aedVal": [
        9.384,
        0.8411,
        8.459,
        5.15,
        8.503,
        1.723,
        0.9003,
        4.896,
        1.476,
        9.535,
        1.538,
        1.273
      ],
      "aedType": [
        "aed.ac50.pbtk50",
        "aed.acc.pbtk95",
        "aed.bmd.pbtk50",
        "aed.acc.pbtk50",
        "aed.bmd.3css50",
        "aed.ac50.3css95",
        "aed.acc.3css95",
        "aed.acc.3css50",
        "aed.bmd.3css95",
        "aed.ac50.3css50",
        "aed.ac50.pbtk95",
        "aed.bmd.pbtk95"
      ],
      "httkModel": [
        "PBTK",
        "PBTK",
        "PBTK",
        "PBTK",
        "3compartmentss",
        "3compartmentss",
        "3compartmentss",
        "3compartmentss",
        "3compartmentss",
        "3compartmentss",
        "PBTK",
        "PBTK"
      ],
      "aedValUnit": [
        "mg/kg/day",
        "mg/kg/day",
        "mg/kg/day",
        "mg/kg/day",
        "mg/kg/day",
        "mg/kg/day",
        "mg/kg/day",
        "mg/kg/day",
        "mg/kg/day",
        "mg/kg/day",
        "mg/kg/day",
        "mg/kg/day"
      ],
      "httkVersion": [
        "httk_v_2_3_1",
        "httk_v_2_3_1",
        "httk_v_2_3_1",
        "httk_v_2_3_1",
        "httk_v_2_3_1",
        "httk_v_2_3_1",
        "httk_v_2_3_1",
        "httk_v_2_3_1",
        "httk_v_2_3_1",
        "httk_v_2_3_1",
        "httk_v_2_3_1",
        "httk_v_2_3_1"
      ],
      "potencyValType": [
        "ac50",
        "acc",
        "bmd",
        "acc",
        "bmd",
        "ac50",
        "acc",
        "acc",
        "bmd",
        "ac50",
        "ac50",
        "bmd"
      ],
      "invitrodbVersion": [
        "invitrodb_v_4_2",
        "invitrodb_v_4_2",
        "invitrodb_v_4_2",
        "invitrodb_v_4_2",
        "invitrodb_v_4_2",
        "invitrodb_v_4_2",
        "invitrodb_v_4_2",
        "invitrodb_v_4_2",
        "invitrodb_v_4_2",
        "invitrodb_v_4_2",
        "invitrodb_v_4_2",
        "invitrodb_v_4_2"
      ],
      "interindividualVarPerc": [
        50.0,
        95.0,
        50.0,
        50.0,
        50.0,
        95.0,
        95.0,
        50.0,
        95.0,
        50.0,
        95.0,
        95.0
      ]
    },
    {
      "dtxsid": "DTXSID5032498",
      "preferredName": "Triclosan",
      "aeid": 1507,
      "aenm": null,
      "aedVal": [
        0.4565,
        0.3173,
        0.368,
        0.06396,
        0.04985,
        0.07642,
        0.4307,
        0.05632,
        0.3231,
        0.07548,
        0.3449,
        0.06576
      ],
      "aedType": [
        "aed.ac50.3css50",
        "aed.acc.pbtk50",
        "aed.bmd.pbtk50",
        "aed.bmd.pbtk95",
        "aed.acc.3css95",
        "aed.ac50.3css95",
        "aed.ac50.pbtk50",
        "aed.acc.pbtk95",
        "aed.acc.3css50",
        "aed.ac50.pbtk95",
        "aed.bmd.3css50",
        "aed.bmd.3css95"
      ],
      "httkModel": [
        "3compartmentss",
        "PBTK",
        "PBTK",
        "PBTK",
        "3compartmentss",
        "3compartmentss",
        "PBTK",
        "PBTK",
        "3compartmentss",
        "PBTK",
        "3compartmentss",
        "3compartmentss"
      ],
      "aedValUnit": [
        "mg/kg/day",
        "mg/kg/day",
        "mg/kg/day",
        "mg/kg/day",
        "mg/kg/day",
        "mg/kg/day",
        "mg/kg/day",
        "mg/kg/day",
        "mg/kg/day",
        "mg/kg/day",
        "mg/kg/day",
        "mg/kg/day"
      ],
      "httkVersion": [
        "httk_v_2_3_1",
        "httk_v_2_3_1",
        "httk_v_2_3_1",
        "httk_v_2_3_1",
        "httk_v_2_3_1",
        "httk_v_2_3_1",
        "httk_v_2_3_1",
        "httk_v_2_3_1",
        "httk_v_2_3_1",
        "httk_v_2_3_1",
        "httk_v_2_3_1",
        "httk_v_2_3_1"
      ],
      "potencyValType": [
        "ac50",
        "acc",
        "bmd",
        "bmd",
        "acc",
        "ac50",
        "ac50",
        "acc",
        "acc",
        "ac50",
        "bmd",
        "bmd"
      ],
      "invitrodbVersion": [
        "invitrodb_v_4_2",
        "invitrodb_v_4_2",
        "invitrodb_v_4_2",
        "invitrodb_v_4_2",
        "invitrodb_v_4_2",
        "invitrodb_v_4_2",
        "invitrodb_v_4_2",
        "invitrodb_v_4_2",
        "invitrodb_v_4_2",
        "invitrodb_v_4_2",
        "invitrodb_v_4_2",
        "invitrodb_v_4_2"
      ],
      "interindividualVarPerc": [
        50.0,
        50.0,
        50.0,
        95.0,
        95.0,
        95.0,
        50.0,
        95.0,
        50.0,
        95.0,
        50.0,
        95.0
      ]
    },
    {
      "dtxsid": "DTXSID5032498",
      "preferredName": "Triclosan",
      "aeid": 1507,
      "aenm": null,
      "aedVal": [
        0.9206,
        1.145,
        0.1947,
        0.9139,
        0.9493,
        0.9766,
        0.1841,
        0.1448,
        0.1744,
        0.2177,
        0.1673,
        1.134
      ],
      "aedType": [
        "aed.acc.3css50",
        "aed.ac50.3css50",
        "aed.ac50.pbtk95",
        "aed.bmd.pbtk50",
        "aed.acc.pbtk50",
        "aed.bmd.3css50",
        "aed.acc.pbtk95",
        "aed.acc.3css95",
        "aed.bmd.3css95",
        "aed.ac50.3css95",
        "aed.bmd.pbtk95",
        "aed.ac50.pbtk50"
      ],
      "httkModel": [
        "3compartmentss",
        "3compartmentss",
        "PBTK",
        "PBTK",
        "PBTK",
        "3compartmentss",
        "PBTK",
        "3compartmentss",
        "3compartmentss",
        "3compartmentss",
        "PBTK",
        "PBTK"
      ],
      "aedValUnit": [
        "mg/kg/day",
        "mg/kg/day",
        "mg/kg/day",
        "mg/kg/day",
        "mg/kg/day",
        "mg/kg/day",
        "mg/kg/day",
        "mg/kg/day",
        "mg/kg/day",
        "mg/kg/day",
        "mg/kg/day",
        "mg/kg/day"
      ],
      "httkVersion": [
        "httk_v_2_3_1",
        "httk_v_2_3_1",
        "httk_v_2_3_1",
        "httk_v_2_3_1",
        "httk_v_2_3_1",
        "httk_v_2_3_1",
        "httk_v_2_3_1",
        "httk_v_2_3_1",
        "httk_v_2_3_1",
        "httk_v_2_3_1",
        "httk_v_2_3_1",
        "httk_v_2_3_1"
      ],
      "potencyValType": [
        "acc",
        "ac50",
        "ac50",
        "bmd",
        "acc",
        "bmd",
        "acc",
        "acc",
        "bmd",
        "ac50",
        "bmd",
        "ac50"
      ],
      "invitrodbVersion": [
        "invitrodb_v_4_2",
        "invitrodb_v_4_2",
        "invitrodb_v_4_2",
        "invitrodb_v_4_2",
        "invitrodb_v_4_2",
        "invitrodb_v_4_2",
        "invitrodb_v_4_2",
        "invitrodb_v_4_2",
        "invitrodb_v_4_2",
        "invitrodb_v_4_2",
        "invitrodb_v_4_2",
        "invitrodb_v_4_2"
      ],
      "interindividualVarPerc": [
        50.0,
        50.0,
        95.0,
        50.0,
        50.0,
        50.0,
        95.0,
        95.0,
        95.0,
        95.0,
        95.0,
        50.0
      ]
    },
    {
      "dtxsid": "DTXSID5032498",
      "preferredName": "Triclosan",
      "aeid": 1507,
      "aenm": null,
      "aedVal": [
        0.347,
        0.04672,
        0.2617,
        0.05888,
        0.2646,
        0.04342,
        0.2512,
        0.2893,
        0.04978,
        0.3484,
        0.04966,
        0.0522
      ],
      "aedType": [
        "aed.ac50.3css50",
        "aed.acc.pbtk95",
        "aed.acc.pbtk50",
        "aed.ac50.3css95",
        "aed.bmd.pbtk50",
        "aed.acc.3css95",
        "aed.acc.3css50",
        "aed.bmd.3css50",
        "aed.bmd.pbtk95",
        "aed.ac50.pbtk50",
        "aed.ac50.pbtk95",
        "aed.bmd.3css95"
      ],
      "httkModel": [
        "3compartmentss",
        "PBTK",
        "PBTK",
        "3compartmentss",
        "PBTK",
        "3compartmentss",
        "3compartmentss",
        "3compartmentss",
        "PBTK",
        "PBTK",
        "PBTK",
        "3compartmentss"
      ],
      "aedValUnit": [
        "mg/kg/day",
        "mg/kg/day",
        "mg/kg/day",
        "mg/kg/day",
        "mg/kg/day",
        "mg/kg/day",
        "mg/kg/day",
        "mg/kg/day",
        "mg/kg/day",
        "mg/kg/day",
        "mg/kg/day",
        "mg/kg/day"
      ],
      "httkVersion": [
        "httk_v_2_3_1",
        "httk_v_2_3_1",
        "httk_v_2_3_1",
        "httk_v_2_3_1",
        "httk_v_2_3_1",
        "httk_v_2_3_1",
        "httk_v_2_3_1",
        "httk_v_2_3_1",
        "httk_v_2_3_1",
        "httk_v_2_3_1",
        "httk_v_2_3_1",
        "httk_v_2_3_1"
      ],
      "potencyValType": [
        "ac50",
        "acc",
        "acc",
        "ac50",
        "bmd",
        "acc",
        "acc",
        "bmd",
        "bmd",
        "ac50",
        "ac50",
        "bmd"
      ],
      "invitrodbVersion": [
        "invitrodb_v_4_2",
        "invitrodb_v_4_2",
        "invitrodb_v_4_2",
        "invitrodb_v_4_2",
        "invitrodb_v_4_2",
        "invitrodb_v_4_2",
        "invitrodb_v_4_2",
        "invitrodb_v_4_2",
        "invitrodb_v_4_2",
        "invitrodb_v_4_2",
        "invitrodb_v_4_2",
        "invitrodb_v_4_2"
      ],
      "interindividualVarPerc": [
        50.0,
        95.0,
        50.0,
        95.0,
        50.0,
        95.0,
        50.0,
        50.0,
        95.0,
        50.0,
        95.0,
        95.0
      ]
    },
    {
      "dtxsid": "DTXSID5032498",
      "preferredName": "Triclosan",
      "aeid": 1690,
      "aenm": null,
      "aedVal": [
        2.957,
        9.443,
        9.067,
        1.315,
        16.93,
        2.287,
        1.461,
        17.84,
        8.62,
        8.157,
        1.63,
        1.554
      ],
      "aedType": [
        "aed.ac50.pbtk95",
        "aed.bmd.3css50",
        "aed.bmd.pbtk50",
        "aed.acc.pbtk95",
        "aed.ac50.3css50",
        "aed.ac50.3css95",
        "aed.bmd.pbtk95",
        "aed.ac50.pbtk50",
        "aed.acc.pbtk50",
        "aed.acc.3css50",
        "aed.bmd.3css95",
        "aed.acc.3css95"
      ],
      "httkModel": [
        "PBTK",
        "3compartmentss",
        "PBTK",
        "PBTK",
        "3compartmentss",
        "3compartmentss",
        "PBTK",
        "PBTK",
        "PBTK",
        "3compartmentss",
        "3compartmentss",
        "3compartmentss"
      ],
      "aedValUnit": [
        "mg/kg/day",
        "mg/kg/day",
        "mg/kg/day",
        "mg/kg/day",
        "mg/kg/day",
        "mg/kg/day",
        "mg/kg/day",
        "mg/kg/day",
        "mg/kg/day",
        "mg/kg/day",
        "mg/kg/day",
        "mg/kg/day"
      ],
      "httkVersion": [
        "httk_v_2_3_1",
        "httk_v_2_3_1",
        "httk_v_2_3_1",
        "httk_v_2_3_1",
        "httk_v_2_3_1",
        "httk_v_2_3_1",
        "httk_v_2_3_1",
        "httk_v_2_3_1",
        "httk_v_2_3_1",
        "httk_v_2_3_1",
        "httk_v_2_3_1",
        "httk_v_2_3_1"
      ],
      "potencyValType": [
        "ac50",
        "bmd",
        "bmd",
        "acc",
        "ac50",
        "ac50",
        "bmd",
        "ac50",
        "acc",
        "acc",
        "bmd",
        "acc"
      ],
      "invitrodbVersion": [
        "invitrodb_v_4_2",
        "invitrodb_v_4_2",
        "invitrodb_v_4_2",
        "invitrodb_v_4_2",
        "invitrodb_v_4_2",
        "invitrodb_v_4_2",
        "invitrodb_v_4_2",
        "invitrodb_v_4_2",
        "invitrodb_v_4_2",
        "invitrodb_v_4_2",
        "invitrodb_v_4_2",
        "invitrodb_v_4_2"
      ],
      "interindividualVarPerc": [
        95.0,
        50.0,
        50.0,
        95.0,
        50.0,
        95.0,
        95.0,
        50.0,
        50.0,
        50.0,
        95.0,
        95.0
      ]
    },
    {
      "dtxsid": "DTXSID5032498",
      "preferredName": "Triclosan",
      "aeid": 2454,
      "aenm": null,
      "aedVal": [
        0.07251,
        0.7798,
        0.1164,
        0.15,
        0.4318,
        0.07901,
        0.7623,
        0.4472,
        0.08052,
        0.4511,
        0.4176,
        0.07558
      ],
      "aedType": [
        "aed.ac50.pbtk95",
        "aed.acc.3css50",
        "aed.acc.pbtk95",
        "aed.acc.3css95",
        "aed.ac50.pbtk50",
        "aed.bmd.3css95",
        "aed.acc.pbtk50",
        "aed.bmd.pbtk50",
        "aed.bmd.pbtk95",
        "aed.bmd.3css50",
        "aed.ac50.3css50",
        "aed.ac50.3css95"
      ],
      "httkModel": [
        "PBTK",
        "3compartmentss",
        "PBTK",
        "3compartmentss",
        "PBTK",
        "3compartmentss",
        "PBTK",
        "PBTK",
        "PBTK",
        "3compartmentss",
        "3compartmentss",
        "3compartmentss"
      ],
      "aedValUnit": [
        "mg/kg/day",
        "mg/kg/day",
        "mg/kg/day",
        "mg/kg/day",
        "mg/kg/day",
        "mg/kg/day",
        "mg/kg/day",
        "mg/kg/day",
        "mg/kg/day",
        "mg/kg/day",
        "mg/kg/day",
        "mg/kg/day"
      ],
      "httkVersion": [
        "httk_v_2_3_1",
        "httk_v_2_3_1",
        "httk_v_2_3_1",
        "httk_v_2_3_1",
        "httk_v_2_3_1",
        "httk_v_2_3_1",
        "httk_v_2_3_1",
        "httk_v_2_3_1",
        "httk_v_2_3_1",
        "httk_v_2_3_1",
        "httk_v_2_3_1",
        "httk_v_2_3_1"
      ],
      "potencyValType": [
        "ac50",
        "acc",
        "acc",
        "acc",
        "ac50",
        "bmd",
        "acc",
        "bmd",
        "bmd",
        "bmd",
        "ac50",
        "ac50"
      ],
      "invitrodbVersion": [
        "invitrodb_v_4_2",
        "invitrodb_v_4_2",
        "invitrodb_v_4_2",
        "invitrodb_v_4_2",
        "invitrodb_v_4_2",
        "invitrodb_v_4_2",
        "invitrodb_v_4_2",
        "invitrodb_v_4_2",
        "invitrodb_v_4_2",
        "invitrodb_v_4_2",
        "invitrodb_v_4_2",
        "invitrodb_v_4_2"
      ],
      "interindividualVarPerc": [
        95.0,
        50.0,
        95.0,
        95.0,
        50.0,
        95.0,
        50.0,
        50.0,
        95.0,
        50.0,
        50.0,
        95.0
      ]
    },
    {
      "dtxsid": "DTXSID5032498",
      "preferredName": "Triclosan",
      "aeid": 2456,
      "aenm": null,
      "aedVal": [
        0.1656,
        0.8282,
        0.4295,
        0.06492,
        0.7828,
        0.4243,
        0.08649,
        0.07808,
        0.4609,
        0.1546,
        0.4505,
        0.066
      ],
      "aedType": [
        "aed.acc.pbtk95",
        "aed.acc.3css50",
        "aed.ac50.pbtk50",
        "aed.bmd.3css95",
        "aed.acc.pbtk50",
        "aed.ac50.3css50",
        "aed.ac50.pbtk95",
        "aed.bmd.pbtk95",
        "aed.bmd.pbtk50",
        "aed.acc.3css95",
        "aed.bmd.3css50",
        "aed.ac50.3css95"
      ],
      "httkModel": [
        "PBTK",
        "3compartmentss",
        "PBTK",
        "3compartmentss",
        "PBTK",
        "3compartmentss",
        "PBTK",
        "PBTK",
        "PBTK",
        "3compartmentss",
        "3compartmentss",
        "3compartmentss"
      ],
      "aedValUnit": [
        "mg/kg/day",
        "mg/kg/day",
        "mg/kg/day",
        "mg/kg/day",
        "mg/kg/day",
        "mg/kg/day",
        "mg/kg/day",
        "mg/kg/day",
        "mg/kg/day",
        "mg/kg/day",
        "mg/kg/day",
        "mg/kg/day"
      ],
      "httkVersion": [
        "httk_v_2_3_1",
        "httk_v_2_3_1",
        "httk_v_2_3_1",
        "httk_v_2_3_1",
        "httk_v_2_3_1",
        "httk_v_2_3_1",
        "httk_v_2_3_1",
        "httk_v_2_3_1",
        "httk_v_2_3_1",
        "httk_v_2_3_1",
        "httk_v_2_3_1",
        "httk_v_2_3_1"
      ],
      "potencyValType": [
        "acc",
        "acc",
        "ac50",
        "bmd",
        "acc",
        "ac50",
        "ac50",
        "bmd",
        "bmd",
        "acc",
        "bmd",
        "ac50"
      ],
      "invitrodbVersion": [
        "invitrodb_v_4_2",
        "invitrodb_v_4_2",
        "invitrodb_v_4_2",
        "invitrodb_v_4_2",
        "invitrodb_v_4_2",
        "invitrodb_v_4_2",
        "invitrodb_v_4_2",
        "invitrodb_v_4_2",
        "invitrodb_v_4_2",
        "invitrodb_v_4_2",
        "invitrodb_v_4_2",
        "invitrodb_v_4_2"
      ],
      "interindividualVarPerc": [
        95.0,
        50.0,
        50.0,
        95.0,
        50.0,
        50.0,
        95.0,
        95.0,
        50.0,
        95.0,
        50.0,
        95.0
      ]
    },
    {
      "dtxsid": "DTXSID5032498",
      "preferredName": "Triclosan",
      "aeid": 2458,
      "aenm": null,
      "aedVal": [
        0.3631,
        0.04335,
        0.8109,
        0.06898,
        0.3166,
        0.07428,
        0.1208,
        0.757,
        0.1307,
        0.2969,
        0.04506,
        0.354
      ],
      "aedType": [
        "aed.bmd.3css50",
        "aed.ac50.pbtk95",
        "aed.acc.pbtk50",
        "aed.bmd.pbtk95",
        "aed.ac50.3css50",
        "aed.bmd.3css95",
        "aed.acc.pbtk95",
        "aed.acc.3css50",
        "aed.acc.3css95",
        "aed.ac50.pbtk50",
        "aed.ac50.3css95",
        "aed.bmd.pbtk50"
      ],
      "httkModel": [
        "3compartmentss",
        "PBTK",
        "PBTK",
        "PBTK",
        "3compartmentss",
        "3compartmentss",
        "PBTK",
        "3compartmentss",
        "3compartmentss",
        "PBTK",
        "3compartmentss",
        "PBTK"
      ],
      "aedValUnit": [
        "mg/kg/day",
        "mg/kg/day",
        "mg/kg/day",
        "mg/kg/day",
        "mg/kg/day",
        "mg/kg/day",
        "mg/kg/day",
        "mg/kg/day",
        "mg/kg/day",
        "mg/kg/day",
        "mg/kg/day",
        "mg/kg/day"
      ],
      "httkVersion": [
        "httk_v_2_3_1",
        "httk_v_2_3_1",
        "httk_v_2_3_1",
        "httk_v_2_3_1",
        "httk_v_2_3_1",
        "httk_v_2_3_1",
        "httk_v_2_3_1",
        "httk_v_2_3_1",
        "httk_v_2_3_1",
        "httk_v_2_3_1",
        "httk_v_2_3_1",
        "httk_v_2_3_1"
      ],
      "potencyValType": [
        "bmd",
        "ac50",
        "acc",
        "bmd",
        "ac50",
        "bmd",
        "acc",
        "acc",
        "acc",
        "ac50",
        "ac50",
        "bmd"
      ],
      "invitrodbVersion": [
        "invitrodb_v_4_2",
        "invitrodb_v_4_2",
        "invitrodb_v_4_2",
        "invitrodb_v_4_2",
        "invitrodb_v_4_2",
        "invitrodb_v_4_2",
        "invitrodb_v_4_2",
        "invitrodb_v_4_2",
        "invitrodb_v_4_2",
        "invitrodb_v_4_2",
        "invitrodb_v_4_2",
        "invitrodb_v_4_2"
      ],
      "interindividualVarPerc": [
        50.0,
        95.0,
        50.0,
        95.0,
        50.0,
        95.0,
        95.0,
        50.0,
        95.0,
        50.0,
        95.0,
        50.0
      ]
    },
    {
      "dtxsid": "DTXSID5032498",
      "preferredName": "Triclosan",
      "aeid": 2464,
      "aenm": null,
      "aedVal": [
        0.2877,
        0.2846,
        0.2427,
        0.2306,
        0.05996,
        0.2717,
        0.04795,
        0.04192,
        0.0441,
        0.04783,
        0.04254,
        0.2842
      ],
      "aedType": [
        "aed.ac50.3css50",
        "aed.bmd.pbtk50",
        "aed.acc.pbtk50",
        "aed.acc.3css50",
        "aed.bmd.pbtk95",
        "aed.ac50.pbtk50",
        "aed.ac50.3css95",
        "aed.acc.3css95",
        "aed.ac50.pbtk95",
        "aed.bmd.3css95",
        "aed.acc.pbtk95",
        "aed.bmd.3css50"
      ],
      "httkModel": [
        "3compartmentss",
        "PBTK",
        "PBTK",
        "3compartmentss",
        "PBTK",
        "PBTK",
        "3compartmentss",
        "3compartmentss",
        "PBTK",
        "3compartmentss",
        "PBTK",
        "3compartmentss"
      ],
      "aedValUnit": [
        "mg/kg/day",
        "mg/kg/day",
        "mg/kg/day",
        "mg/kg/day",
        "mg/kg/day",
        "mg/kg/day",
        "mg/kg/day",
        "mg/kg/day",
        "mg/kg/day",
        "mg/kg/day",
        "mg/kg/day",
        "mg/kg/day"
      ],
      "httkVersion": [
        "httk_v_2_3_1",
        "httk_v_2_3_1",
        "httk_v_2_3_1",
        "httk_v_2_3_1",
        "httk_v_2_3_1",
        "httk_v_2_3_1",
        "httk_v_2_3_1",
        "httk_v_2_3_1",
        "httk_v_2_3_1",
        "httk_v_2_3_1",
        "httk_v_2_3_1",
        "httk_v_2_3_1"
      ],
      "potencyValType": [
        "ac50",
        "bmd",
        "acc",
        "acc",
        "bmd",
        "ac50",
        "ac50",
        "acc",
        "ac50",
        "bmd",
        "acc",
        "bmd"
      ],
      "invitrodbVersion": [
        "invitrodb_v_4_2",
        "invitrodb_v_4_2",
        "invitrodb_v_4_2",
        "invitrodb_v_4_2",
        "invitrodb_v_4_2",
        "invitrodb_v_4_2",
        "invitrodb_v_4_2",
        "invitrodb_v_4_2",
        "invitrodb_v_4_2",
        "invitrodb_v_4_2",
        "invitrodb_v_4_2",
        "invitrodb_v_4_2"
      ],
      "interindividualVarPerc": [
        50.0,
        50.0,
        50.0,
        50.0,
        95.0,
        50.0,
        95.0,
        95.0,
        95.0,
        95.0,
        95.0,
        50.0
      ]
    },
    {
      "dtxsid": "DTXSID5032498",
      "preferredName": "Triclosan",
      "aeid": 2466,
      "aenm": null,
      "aedVal": [
        0.457,
        0.375,
        2.88,
        0.0866,
        0.5557,
        2.0,
        0.4204,
        0.5864,
        1.931,
        0.1013,
        3.033,
        0.2985
      ],
      "aedType": [
        "aed.ac50.pbtk95",
        "aed.bmd.pbtk95",
        "aed.ac50.3css50",
        "aed.acc.3css95",
        "aed.acc.pbtk50",
        "aed.bmd.3css50",
        "aed.ac50.3css95",
        "aed.acc.3css50",
        "aed.bmd.pbtk50",
        "aed.acc.pbtk95",
        "aed.ac50.pbtk50",
        "aed.bmd.3css95"
      ],
      "httkModel": [
        "PBTK",
        "PBTK",
        "3compartmentss",
        "3compartmentss",
        "PBTK",
        "3compartmentss",
        "3compartmentss",
        "3compartmentss",
        "PBTK",
        "PBTK",
        "PBTK",
        "3compartmentss"
      ],
      "aedValUnit": [
        "mg/kg/day",
        "mg/kg/day",
        "mg/kg/day",
        "mg/kg/day",
        "mg/kg/day",
        "mg/kg/day",
        "mg/kg/day",
        "mg/kg/day",
        "mg/kg/day",
        "mg/kg/day",
        "mg/kg/day",
        "mg/kg/day"
      ],
      "httkVersion": [
        "httk_v_2_3_1",
        "httk_v_2_3_1",
        "httk_v_2_3_1",
        "httk_v_2_3_1",
        "httk_v_2_3_1",
        "httk_v_2_3_1",
        "httk_v_2_3_1",
        "httk_v_2_3_1",
        "httk_v_2_3_1",
        "httk_v_2_3_1",
        "httk_v_2_3_1",
        "httk_v_2_3_1"
      ],
      "potencyValType": [
        "ac50",
        "bmd",
        "ac50",
        "acc",
        "acc",
        "bmd",
        "ac50",
        "acc",
        "bmd",
        "acc",
        "ac50",
        "bmd"
      ],
      "invitrodbVersion": [
        "invitrodb_v_4_2",
        "invitrodb_v_4_2",
        "invitrodb_v_4_2",
        "invitrodb_v_4_2",
        "invitrodb_v_4_2",
        "invitrodb_v_4_2",
        "invitrodb_v_4_2",
        "invitrodb_v_4_2",
        "invitrodb_v_4_2",
        "invitrodb_v_4_2",
        "invitrodb_v_4_2",
        "invitrodb_v_4_2"
      ],
      "interindividualVarPerc": [
        95.0,
        95.0,
        50.0,
        95.0,
        50.0,
        50.0,
        95.0,
        50.0,
        50.0,
        95.0,
        50.0,
        95.0
      ]
    },
    {
      "dtxsid": "DTXSID5032498",
      "preferredName": "Triclosan",
      "aeid": 2476,
      "aenm": null,
      "aedVal": [
        0.2723,
        0.1279,
        0.1779,
        0.1838,
        0.6562,
        1.17,
        0.2662,
        1.097,
        0.03708,
        0.1159,
        0.645,
        0.05138
      ],
      "aedType": [
        "aed.acc.3css50",
        "aed.bmd.3css95",
        "aed.ac50.3css95",
        "aed.ac50.pbtk95",
        "aed.bmd.pbtk50",
        "aed.ac50.3css50",
        "aed.acc.pbtk50",
        "aed.ac50.pbtk50",
        "aed.acc.pbtk95",
        "aed.bmd.pbtk95",
        "aed.bmd.3css50",
        "aed.acc.3css95"
      ],
      "httkModel": [
        "3compartmentss",
        "3compartmentss",
        "3compartmentss",
        "PBTK",
        "PBTK",
        "3compartmentss",
        "PBTK",
        "PBTK",
        "PBTK",
        "PBTK",
        "3compartmentss",
        "3compartmentss"
      ],
      "aedValUnit": [
        "mg/kg/day",
        "mg/kg/day",
        "mg/kg/day",
        "mg/kg/day",
        "mg/kg/day",
        "mg/kg/day",
        "mg/kg/day",
        "mg/kg/day",
        "mg/kg/day",
        "mg/kg/day",
        "mg/kg/day",
        "mg/kg/day"
      ],
      "httkVersion": [
        "httk_v_2_3_1",
        "httk_v_2_3_1",
        "httk_v_2_3_1",
        "httk_v_2_3_1",
        "httk_v_2_3_1",
        "httk_v_2_3_1",
        "httk_v_2_3_1",
        "httk_v_2_3_1",
        "httk_v_2_3_1",
        "httk_v_2_3_1",
        "httk_v_2_3_1",
        "httk_v_2_3_1"
      ],
      "potencyValType": [
        "acc",
        "bmd",
        "ac50",
        "ac50",
        "bmd",
        "ac50",
        "acc",
        "ac50",
        "acc",
        "bmd",
        "bmd",
        "acc"
      ],
      "invitrodbVersion": [
        "invitrodb_v_4_2",
        "invitrodb_v_4_2",
        "invitrodb_v_4_2",
        "invitrodb_v_4_2",
        "invitrodb_v_4_2",
        "invitrodb_v_4_2",
        "invitrodb_v_4_2",
        "invitrodb_v_4_2",
        "invitrodb_v_4_2",
        "invitrodb_v_4_2",
        "invitrodb_v_4_2",
        "invitrodb_v_4_2"
      ],
      "interindividualVarPerc": [
        50.0,
        95.0,
        95.0,
        95.0,
        50.0,
        50.0,
        50.0,
        50.0,
        95.0,
        95.0,
        50.0,
        95.0
      ]
    },
    {
      "dtxsid": "DTXSID5032498",
      "preferredName": "Triclosan",
      "aeid": 2480,
      "aenm": null,
      "aedVal": [
        5.075,
        2.81,
        5.017,
        0.5165,
        1.01,
        0.7555,
        0.8969,
        4.545,
        0.4736,
        2.837,
        0.8137,
        4.55
      ],
      "aedType": [
        "aed.bmd.3css50",
        "aed.acc.3css50",
        "aed.bmd.pbtk50",
        "aed.acc.3css95",
        "aed.bmd.pbtk95",
        "aed.bmd.3css95",
        "aed.ac50.pbtk95",
        "aed.ac50.3css50",
        "aed.acc.pbtk95",
        "aed.acc.pbtk50",
        "aed.ac50.3css95",
        "aed.ac50.pbtk50"
      ],
      "httkModel": [
        "3compartmentss",
        "3compartmentss",
        "PBTK",
        "3compartmentss",
        "PBTK",
        "3compartmentss",
        "PBTK",
        "3compartmentss",
        "PBTK",
        "PBTK",
        "3compartmentss",
        "PBTK"
      ],
      "aedValUnit": [
        "mg/kg/day",
        "mg/kg/day",
        "mg/kg/day",
        "mg/kg/day",
        "mg/kg/day",
        "mg/kg/day",
        "mg/kg/day",
        "mg/kg/day",
        "mg/kg/day",
        "mg/kg/day",
        "mg/kg/day",
        "mg/kg/day"
      ],
      "httkVersion": [
        "httk_v_2_3_1",
        "httk_v_2_3_1",
        "httk_v_2_3_1",
        "httk_v_2_3_1",
        "httk_v_2_3_1",
        "httk_v_2_3_1",
        "httk_v_2_3_1",
        "httk_v_2_3_1",
        "httk_v_2_3_1",
        "httk_v_2_3_1",
        "httk_v_2_3_1",
        "httk_v_2_3_1"
      ],
      "potencyValType": [
        "bmd",
        "acc",
        "bmd",
        "acc",
        "bmd",
        "bmd",
        "ac50",
        "ac50",
        "acc",
        "acc",
        "ac50",
        "ac50"
      ],
      "invitrodbVersion": [
        "invitrodb_v_4_2",
        "invitrodb_v_4_2",
        "invitrodb_v_4_2",
        "invitrodb_v_4_2",
        "invitrodb_v_4_2",
        "invitrodb_v_4_2",
        "invitrodb_v_4_2",
        "invitrodb_v_4_2",
        "invitrodb_v_4_2",
        "invitrodb_v_4_2",
        "invitrodb_v_4_2",
        "invitrodb_v_4_2"
      ],
      "interindividualVarPerc": [
        50.0,
        50.0,
        50.0,
        95.0,
        95.0,
        95.0,
        95.0,
        50.0,
        95.0,
        50.0,
        95.0,
        50.0
      ]
    },
    {
      "dtxsid": "DTXSID5032498",
      "preferredName": "Triclosan",
      "aeid": 2482,
      "aenm": null,
      "aedVal": [
        0.5332,
        6.277,
        0.2236,
        1.12,
        0.9453,
        0.5712,
        0.1051,
        1.209,
        6.426,
        0.09224,
        0.2094,
        1.107
      ],
      "aedType": [
        "aed.acc.pbtk50",
        "aed.bmd.3css50",
        "aed.ac50.pbtk95",
        "aed.ac50.3css50",
        "aed.bmd.3css95",
        "aed.acc.3css50",
        "aed.acc.pbtk95",
        "aed.bmd.pbtk95",
        "aed.bmd.pbtk50",
        "aed.acc.3css95",
        "aed.ac50.3css95",
        "aed.ac50.pbtk50"
      ],
      "httkModel": [
        "PBTK",
        "3compartmentss",
        "PBTK",
        "3compartmentss",
        "3compartmentss",
        "3compartmentss",
        "PBTK",
        "PBTK",
        "PBTK",
        "3compartmentss",
        "3compartmentss",
        "PBTK"
      ],
      "aedValUnit": [
        "mg/kg/day",
        "mg/kg/day",
        "mg/kg/day",
        "mg/kg/day",
        "mg/kg/day",
        "mg/kg/day",
        "mg/kg/day",
        "mg/kg/day",
        "mg/kg/day",
        "mg/kg/day",
        "mg/kg/day",
        "mg/kg/day"
      ],
      "httkVersion": [
        "httk_v_2_3_1",
        "httk_v_2_3_1",
        "httk_v_2_3_1",
        "httk_v_2_3_1",
        "httk_v_2_3_1",
        "httk_v_2_3_1",
        "httk_v_2_3_1",
        "httk_v_2_3_1",
        "httk_v_2_3_1",
        "httk_v_2_3_1",
        "httk_v_2_3_1",
        "httk_v_2_3_1"
      ],
      "potencyValType": [
        "acc",
        "bmd",
        "ac50",
        "ac50",
        "bmd",
        "acc",
        "acc",
        "bmd",
        "bmd",
        "acc",
        "ac50",
        "ac50"
      ],
      "invitrodbVersion": [
        "invitrodb_v_4_2",
        "invitrodb_v_4_2",
        "invitrodb_v_4_2",
        "invitrodb_v_4_2",
        "invitrodb_v_4_2",
        "invitrodb_v_4_2",
        "invitrodb_v_4_2",
        "invitrodb_v_4_2",
        "invitrodb_v_4_2",
        "invitrodb_v_4_2",
        "invitrodb_v_4_2",
        "invitrodb_v_4_2"
      ],
      "interindividualVarPerc": [
        50.0,
        50.0,
        95.0,
        50.0,
        95.0,
        50.0,
        95.0,
        95.0,
        50.0,
        95.0,
        95.0,
        50.0
      ]
    },
    {
      "dtxsid": "DTXSID5032498",
      "preferredName": "Triclosan",
      "aeid": 2494,
      "aenm": null,
      "aedVal": [
        0.4917,
        2.289,
        0.5296,
        2.245,
        3.103,
        0.3461,
        0.4211,
        0.4559,
        3.062,
        0.5492,
        2.279,
        2.264
      ],
      "aedType": [
        "aed.bmd.3css95",
        "aed.bmd.3css50",
        "aed.acc.pbtk95",
        "aed.ac50.3css50",
        "aed.acc.3css50",
        "aed.ac50.3css95",
        "aed.ac50.pbtk95",
        "aed.bmd.pbtk95",
        "aed.acc.pbtk50",
        "aed.acc.3css95",
        "aed.bmd.pbtk50",
        "aed.ac50.pbtk50"
      ],
      "httkModel": [
        "3compartmentss",
        "3compartmentss",
        "PBTK",
        "3compartmentss",
        "3compartmentss",
        "3compartmentss",
        "PBTK",
        "PBTK",
        "PBTK",
        "3compartmentss",
        "PBTK",
        "PBTK"
      ],
      "aedValUnit": [
        "mg/kg/day",
        "mg/kg/day",
        "mg/kg/day",
        "mg/kg/day",
        "mg/kg/day",
        "mg/kg/day",
        "mg/kg/day",
        "mg/kg/day",
        "mg/kg/day",
        "mg/kg/day",
        "mg/kg/day",
        "mg/kg/day"
      ],
      "httkVersion": [
        "httk_v_2_3_1",
        "httk_v_2_3_1",
        "httk_v_2_3_1",
        "httk_v_2_3_1",
        "httk_v_2_3_1",
        "httk_v_2_3_1",
        "httk_v_2_3_1",
        "httk_v_2_3_1",
        "httk_v_2_3_1",
        "httk_v_2_3_1",
        "httk_v_2_3_1",
        "httk_v_2_3_1"
      ],
      "potencyValType": [
        "bmd",
        "bmd",
        "acc",
        "ac50",
        "acc",
        "ac50",
        "ac50",
        "bmd",
        "acc",
        "acc",
        "bmd",
        "ac50"
      ],
      "invitrodbVersion": [
        "invitrodb_v_4_2",
        "invitrodb_v_4_2",
        "invitrodb_v_4_2",
        "invitrodb_v_4_2",
        "invitrodb_v_4_2",
        "invitrodb_v_4_2",
        "invitrodb_v_4_2",
        "invitrodb_v_4_2",
        "invitrodb_v_4_2",
        "invitrodb_v_4_2",
        "invitrodb_v_4_2",
        "invitrodb_v_4_2"
      ],
      "interindividualVarPerc": [
        95.0,
        50.0,
        95.0,
        50.0,
        50.0,
        95.0,
        95.0,
        95.0,
        50.0,
        95.0,
        50.0,
        50.0
      ]
    },
    {
      "dtxsid": "DTXSID5032498",
      "preferredName": "Triclosan",
      "aeid": 2496,
      "aenm": null,
      "aedVal": [
        0.5033,
        0.4392,
        2.508,
        0.4603,
        0.4118,
        1.999,
        2.453,
        2.469,
        2.433,
        2.055,
        0.2795,
        0.4112
      ],
      "aedType": [
        "aed.acc.pbtk95",
        "aed.bmd.3css95",
        "aed.bmd.3css50",
        "aed.ac50.pbtk95",
        "aed.bmd.pbtk95",
        "aed.ac50.3css50",
        "aed.acc.3css50",
        "aed.bmd.pbtk50",
        "aed.acc.pbtk50",
        "aed.ac50.pbtk50",
        "aed.ac50.3css95",
        "aed.acc.3css95"
      ],
      "httkModel": [
        "PBTK",
        "3compartmentss",
        "3compartmentss",
        "PBTK",
        "PBTK",
        "3compartmentss",
        "3compartmentss",
        "PBTK",
        "PBTK",
        "PBTK",
        "3compartmentss",
        "3compartmentss"
      ],
      "aedValUnit": [
        "mg/kg/day",
        "mg/kg/day",
        "mg/kg/day",
        "mg/kg/day",
        "mg/kg/day",
        "mg/kg/day",
        "mg/kg/day",
        "mg/kg/day",
        "mg/kg/day",
        "mg/kg/day",
        "mg/kg/day",
        "mg/kg/day"
      ],
      "httkVersion": [
        "httk_v_2_3_1",
        "httk_v_2_3_1",
        "httk_v_2_3_1",
        "httk_v_2_3_1",
        "httk_v_2_3_1",
        "httk_v_2_3_1",
        "httk_v_2_3_1",
        "httk_v_2_3_1",
        "httk_v_2_3_1",
        "httk_v_2_3_1",
        "httk_v_2_3_1",
        "httk_v_2_3_1"
      ],
      "potencyValType": [
        "acc",
        "bmd",
        "bmd",
        "ac50",
        "bmd",
        "ac50",
        "acc",
        "bmd",
        "acc",
        "ac50",
        "ac50",
        "acc"
      ],
      "invitrodbVersion": [
        "invitrodb_v_4_2",
        "invitrodb_v_4_2",
        "invitrodb_v_4_2",
        "invitrodb_v_4_2",
        "invitrodb_v_4_2",
        "invitrodb_v_4_2",
        "invitrodb_v_4_2",
        "invitrodb_v_4_2",
        "invitrodb_v_4_2",
        "invitrodb_v_4_2",
        "invitrodb_v_4_2",
        "invitrodb_v_4_2"
      ],
      "interindividualVarPerc": [
        95.0,
        95.0,
        50.0,
        95.0,
        95.0,
        50.0,
        50.0,
        50.0,
        50.0,
        50.0,
        95.0,
        95.0
      ]
    },
    {
      "dtxsid": "DTXSID5032498",
      "preferredName": "Triclosan",
      "aeid": 2498,
      "aenm": null,
      "aedVal": [
        0.3214,
        1.988,
        1.967,
        0.4431,
        0.3097,
        0.3714,
        0.3378,
        2.021,
        0.3742,
        1.95,
        2.262,
        2.324
      ],
      "aedType": [
        "aed.bmd.pbtk95",
        "aed.bmd.pbtk50",
        "aed.bmd.3css50",
        "aed.ac50.3css95",
        "aed.acc.3css95",
        "aed.bmd.3css95",
        "aed.ac50.pbtk95",
        "aed.acc.pbtk50",
        "aed.acc.pbtk95",
        "aed.acc.3css50",
        "aed.ac50.pbtk50",
        "aed.ac50.3css50"
      ],
      "httkModel": [
        "PBTK",
        "PBTK",
        "3compartmentss",
        "3compartmentss",
        "3compartmentss",
        "3compartmentss",
        "PBTK",
        "PBTK",
        "PBTK",
        "3compartmentss",
        "PBTK",
        "3compartmentss"
      ],
      "aedValUnit": [
        "mg/kg/day",
        "mg/kg/day",
        "mg/kg/day",
        "mg/kg/day",
        "mg/kg/day",
        "mg/kg/day",
        "mg/kg/day",
        "mg/kg/day",
        "mg/kg/day",
        "mg/kg/day",
        "mg/kg/day",
        "mg/kg/day"
      ],
      "httkVersion": [
        "httk_v_2_3_1",
        "httk_v_2_3_1",
        "httk_v_2_3_1",
        "httk_v_2_3_1",
        "httk_v_2_3_1",
        "httk_v_2_3_1",
        "httk_v_2_3_1",
        "httk_v_2_3_1",
        "httk_v_2_3_1",
        "httk_v_2_3_1",
        "httk_v_2_3_1",
        "httk_v_2_3_1"
      ],
      "potencyValType": [
        "bmd",
        "bmd",
        "bmd",
        "ac50",
        "acc",
        "bmd",
        "ac50",
        "acc",
        "acc",
        "acc",
        "ac50",
        "ac50"
      ],
      "invitrodbVersion": [
        "invitrodb_v_4_2",
        "invitrodb_v_4_2",
        "invitrodb_v_4_2",
        "invitrodb_v_4_2",
        "invitrodb_v_4_2",
        "invitrodb_v_4_2",
        "invitrodb_v_4_2",
        "invitrodb_v_4_2",
        "invitrodb_v_4_2",
        "invitrodb_v_4_2",
        "invitrodb_v_4_2",
        "invitrodb_v_4_2"
      ],
      "interindividualVarPerc": [
        95.0,
        50.0,
        50.0,
        95.0,
        95.0,
        95.0,
        95.0,
        50.0,
        95.0,
        50.0,
        50.0,
        50.0
      ]
    },
    {
      "dtxsid": "DTXSID5032498",
      "preferredName": "Triclosan",
      "aeid": 2500,
      "aenm": null,
      "aedVal": [
        1.939,
        0.2597,
        0.4144,
        1.9,
        0.3769,
        0.3624,
        0.3255,
        1.997,
        2.127,
        2.03,
        2.024,
        0.3998
      ],
      "aedType": [
        "aed.bmd.pbtk50",
        "aed.acc.pbtk95",
        "aed.ac50.3css95",
        "aed.acc.3css50",
        "aed.ac50.pbtk95",
        "aed.bmd.3css95",
        "aed.acc.3css95",
        "aed.bmd.3css50",
        "aed.ac50.pbtk50",
        "aed.ac50.3css50",
        "aed.acc.pbtk50",
        "aed.bmd.pbtk95"
      ],
      "httkModel": [
        "PBTK",
        "PBTK",
        "3compartmentss",
        "3compartmentss",
        "PBTK",
        "3compartmentss",
        "3compartmentss",
        "3compartmentss",
        "PBTK",
        "3compartmentss",
        "PBTK",
        "PBTK"
      ],
      "aedValUnit": [
        "mg/kg/day",
        "mg/kg/day",
        "mg/kg/day",
        "mg/kg/day",
        "mg/kg/day",
        "mg/kg/day",
        "mg/kg/day",
        "mg/kg/day",
        "mg/kg/day",
        "mg/kg/day",
        "mg/kg/day",
        "mg/kg/day"
      ],
      "httkVersion": [
        "httk_v_2_3_1",
        "httk_v_2_3_1",
        "httk_v_2_3_1",
        "httk_v_2_3_1",
        "httk_v_2_3_1",
        "httk_v_2_3_1",
        "httk_v_2_3_1",
        "httk_v_2_3_1",
        "httk_v_2_3_1",
        "httk_v_2_3_1",
        "httk_v_2_3_1",
        "httk_v_2_3_1"
      ],
      "potencyValType": [
        "bmd",
        "acc",
        "ac50",
        "acc",
        "ac50",
        "bmd",
        "acc",
        "bmd",
        "ac50",
        "ac50",
        "acc",
        "bmd"
      ],
      "invitrodbVersion": [
        "invitrodb_v_4_2",
        "invitrodb_v_4_2",
        "invitrodb_v_4_2",
        "invitrodb_v_4_2",
        "invitrodb_v_4_2",
        "invitrodb_v_4_2",
        "invitrodb_v_4_2",
        "invitrodb_v_4_2",
        "invitrodb_v_4_2",
        "invitrodb_v_4_2",
        "invitrodb_v_4_2",
        "invitrodb_v_4_2"
      ],
      "interindividualVarPerc": [
        50.0,
        95.0,
        95.0,
        50.0,
        95.0,
        95.0,
        95.0,
        50.0,
        50.0,
        50.0,
        50.0,
        95.0
      ]
    },
    {
      "dtxsid": "DTXSID5032498",
      "preferredName": "Triclosan",
      "aeid": 2502,
      "aenm": null,
      "aedVal": [
        0.561,
        3.739,
        4.13,
        4.027,
        0.6666,
        0.6334,
        4.061,
        0.5509,
        4.019,
        3.796,
        0.8088,
        0.5847
      ],
      "aedType": [
        "aed.bmd.pbtk95",
        "aed.ac50.3css50",
        "aed.acc.pbtk50",
        "aed.acc.3css50",
        "aed.acc.3css95",
        "aed.bmd.3css95",
        "aed.bmd.pbtk50",
        "aed.ac50.pbtk95",
        "aed.bmd.3css50",
        "aed.ac50.pbtk50",
        "aed.acc.pbtk95",
        "aed.ac50.3css95"
      ],
      "httkModel": [
        "PBTK",
        "3compartmentss",
        "PBTK",
        "3compartmentss",
        "3compartmentss",
        "3compartmentss",
        "PBTK",
        "PBTK",
        "3compartmentss",
        "PBTK",
        "PBTK",
        "3compartmentss"
      ],
      "aedValUnit": [
        "mg/kg/day",
        "mg/kg/day",
        "mg/kg/day",
        "mg/kg/day",
        "mg/kg/day",
        "mg/kg/day",
        "mg/kg/day",
        "mg/kg/day",
        "mg/kg/day",
        "mg/kg/day",
        "mg/kg/day",
        "mg/kg/day"
      ],
      "httkVersion": [
        "httk_v_2_3_1",
        "httk_v_2_3_1",
        "httk_v_2_3_1",
        "httk_v_2_3_1",
        "httk_v_2_3_1",
        "httk_v_2_3_1",
        "httk_v_2_3_1",
        "httk_v_2_3_1",
        "httk_v_2_3_1",
        "httk_v_2_3_1",
        "httk_v_2_3_1",
        "httk_v_2_3_1"
      ],
      "potencyValType": [
        "bmd",
        "ac50",
        "acc",
        "acc",
        "acc",
        "bmd",
        "bmd",
        "ac50",
        "bmd",
        "ac50",
        "acc",
        "ac50"
      ],
      "invitrodbVersion": [
        "invitrodb_v_4_2",
        "invitrodb_v_4_2",
        "invitrodb_v_4_2",
        "invitrodb_v_4_2",
        "invitrodb_v_4_2",
        "invitrodb_v_4_2",
        "invitrodb_v_4_2",
        "invitrodb_v_4_2",
        "invitrodb_v_4_2",
        "invitrodb_v_4_2",
        "invitrodb_v_4_2",
        "invitrodb_v_4_2"
      ],
      "interindividualVarPerc": [
        95.0,
        50.0,
        50.0,
        50.0,
        95.0,
        95.0,
        50.0,
        95.0,
        50.0,
        50.0,
        95.0,
        95.0
      ]
    },
    {
      "dtxsid": "DTXSID5032498",
      "preferredName": "Triclosan",
      "aeid": 2504,
      "aenm": null,
      "aedVal": [
        0.3381,
        2.139,
        0.3897,
        2.392,
        0.327,
        2.094,
        2.213,
        2.292,
        0.3153,
        2.159,
        0.4509,
        0.3905
      ],
      "aedType": [
        "aed.bmd.pbtk95",
        "aed.bmd.pbtk50",
        "aed.bmd.3css95",
        "aed.ac50.3css50",
        "aed.ac50.3css95",
        "aed.acc.3css50",
        "aed.acc.pbtk50",
        "aed.ac50.pbtk50",
        "aed.acc.pbtk95",
        "aed.bmd.3css50",
        "aed.ac50.pbtk95",
        "aed.acc.3css95"
      ],
      "httkModel": [
        "PBTK",
        "PBTK",
        "3compartmentss",
        "3compartmentss",
        "3compartmentss",
        "3compartmentss",
        "PBTK",
        "PBTK",
        "PBTK",
        "3compartmentss",
        "PBTK",
        "3compartmentss"
      ],
      "aedValUnit": [
        "mg/kg/day",
        "mg/kg/day",
        "mg/kg/day",
        "mg/kg/day",
        "mg/kg/day",
        "mg/kg/day",
        "mg/kg/day",
        "mg/kg/day",
        "mg/kg/day",
        "mg/kg/day",
        "mg/kg/day",
        "mg/kg/day"
      ],
      "httkVersion": [
        "httk_v_2_3_1",
        "httk_v_2_3_1",
        "httk_v_2_3_1",
        "httk_v_2_3_1",
        "httk_v_2_3_1",
        "httk_v_2_3_1",
        "httk_v_2_3_1",
        "httk_v_2_3_1",
        "httk_v_2_3_1",
        "httk_v_2_3_1",
        "httk_v_2_3_1",
        "httk_v_2_3_1"
      ],
      "potencyValType": [
        "bmd",
        "bmd",
        "bmd",
        "ac50",
        "ac50",
        "acc",
        "acc",
        "ac50",
        "acc",
        "bmd",
        "ac50",
        "acc"
      ],
      "invitrodbVersion": [
        "invitrodb_v_4_2",
        "invitrodb_v_4_2",
        "invitrodb_v_4_2",
        "invitrodb_v_4_2",
        "invitrodb_v_4_2",
        "invitrodb_v_4_2",
        "invitrodb_v_4_2",
        "invitrodb_v_4_2",
        "invitrodb_v_4_2",
        "invitrodb_v_4_2",
        "invitrodb_v_4_2",
        "invitrodb_v_4_2"
      ],
      "interindividualVarPerc": [
        95.0,
        50.0,
        95.0,
        50.0,
        95.0,
        50.0,
        50.0,
        50.0,
        95.0,
        50.0,
        95.0,
        95.0
      ]
    },
    {
      "dtxsid": "DTXSID5032498",
      "preferredName": "Triclosan",
      "aeid": 2508,
      "aenm": null,
      "aedVal": [
        0.6168,
        3.977,
        0.5938,
        3.613,
        3.542,
        4.0,
        0.7331,
        3.53,
        0.5817,
        0.5927,
        3.571,
        0.6515
      ],
      "aedType": [
        "aed.bmd.3css95",
        "aed.acc.pbtk50",
        "aed.acc.3css95",
        "aed.ac50.3css50",
        "aed.bmd.pbtk50",
        "aed.acc.3css50",
        "aed.acc.pbtk95",
        "aed.bmd.3css50",
        "aed.ac50.pbtk95",
        "aed.ac50.3css95",
        "aed.ac50.pbtk50",
        "aed.bmd.pbtk95"
      ],
      "httkModel": [
        "3compartmentss",
        "PBTK",
        "3compartmentss",
        "3compartmentss",
        "PBTK",
        "3compartmentss",
        "PBTK",
        "3compartmentss",
        "PBTK",
        "3compartmentss",
        "PBTK",
        "PBTK"
      ],
      "aedValUnit": [
        "mg/kg/day",
        "mg/kg/day",
        "mg/kg/day",
        "mg/kg/day",
        "mg/kg/day",
        "mg/kg/day",
        "mg/kg/day",
        "mg/kg/day",
        "mg/kg/day",
        "mg/kg/day",
        "mg/kg/day",
        "mg/kg/day"
      ],
      "httkVersion": [
        "httk_v_2_3_1",
        "httk_v_2_3_1",
        "httk_v_2_3_1",
        "httk_v_2_3_1",
        "httk_v_2_3_1",
        "httk_v_2_3_1",
        "httk_v_2_3_1",
        "httk_v_2_3_1",
        "httk_v_2_3_1",
        "httk_v_2_3_1",
        "httk_v_2_3_1",
        "httk_v_2_3_1"
      ],
      "potencyValType": [
        "bmd",
        "acc",
        "acc",
        "ac50",
        "bmd",
        "acc",
        "acc",
        "bmd",
        "ac50",
        "ac50",
        "ac50",
        "bmd"
      ],
      "invitrodbVersion": [
        "invitrodb_v_4_2",
        "invitrodb_v_4_2",
        "invitrodb_v_4_2",
        "invitrodb_v_4_2",
        "invitrodb_v_4_2",
        "invitrodb_v_4_2",
        "invitrodb_v_4_2",
        "invitrodb_v_4_2",
        "invitrodb_v_4_2",
        "invitrodb_v_4_2",
        "invitrodb_v_4_2",
        "invitrodb_v_4_2"
      ],
      "interindividualVarPerc": [
        95.0,
        50.0,
        95.0,
        50.0,
        50.0,
        50.0,
        95.0,
        50.0,
        95.0,
        95.0,
        50.0,
        95.0
      ]
    },
    {
      "dtxsid": "DTXSID5032498",
      "preferredName": "Triclosan",
      "aeid": 2512,
      "aenm": null,
      "aedVal": [
        2.437,
        0.3241,
        0.4269,
        0.3664,
        2.264,
        2.03,
        1.971,
        0.3304,
        0.3164,
        0.2941,
        1.945,
        2.007
      ],
      "aedType": [
        "aed.ac50.pbtk50",
        "aed.ac50.pbtk95",
        "aed.bmd.3css95",
        "aed.ac50.3css95",
        "aed.ac50.3css50",
        "aed.acc.3css50",
        "aed.bmd.3css50",
        "aed.bmd.pbtk95",
        "aed.acc.3css95",
        "aed.acc.pbtk95",
        "aed.acc.pbtk50",
        "aed.bmd.pbtk50"
      ],
      "httkModel": [
        "PBTK",
        "PBTK",
        "3compartmentss",
        "3compartmentss",
        "3compartmentss",
        "3compartmentss",
        "3compartmentss",
        "PBTK",
        "3compartmentss",
        "PBTK",
        "PBTK",
        "PBTK"
      ],
      "aedValUnit": [
        "mg/kg/day",
        "mg/kg/day",
        "mg/kg/day",
        "mg/kg/day",
        "mg/kg/day",
        "mg/kg/day",
        "mg/kg/day",
        "mg/kg/day",
        "mg/kg/day",
        "mg/kg/day",
        "mg/kg/day",
        "mg/kg/day"
      ],
      "httkVersion": [
        "httk_v_2_3_1",
        "httk_v_2_3_1",
        "httk_v_2_3_1",
        "httk_v_2_3_1",
        "httk_v_2_3_1",
        "httk_v_2_3_1",
        "httk_v_2_3_1",
        "httk_v_2_3_1",
        "httk_v_2_3_1",
        "httk_v_2_3_1",
        "httk_v_2_3_1",
        "httk_v_2_3_1"
      ],
      "potencyValType": [
        "ac50",
        "ac50",
        "bmd",
        "ac50",
        "ac50",
        "acc",
        "bmd",
        "bmd",
        "acc",
        "acc",
        "acc",
        "bmd"
      ],
      "invitrodbVersion": [
        "invitrodb_v_4_2",
        "invitrodb_v_4_2",
        "invitrodb_v_4_2",
        "invitrodb_v_4_2",
        "invitrodb_v_4_2",
        "invitrodb_v_4_2",
        "invitrodb_v_4_2",
        "invitrodb_v_4_2",
        "invitrodb_v_4_2",
        "invitrodb_v_4_2",
        "invitrodb_v_4_2",
        "invitrodb_v_4_2"
      ],
      "interindividualVarPerc": [
        50.0,
        95.0,
        95.0,
        95.0,
        50.0,
        50.0,
        50.0,
        95.0,
        95.0,
        95.0,
        50.0,
        50.0
      ]
    },
    {
      "dtxsid": "DTXSID5032498",
      "preferredName": "Triclosan",
      "aeid": 2514,
      "aenm": null,
      "aedVal": [
        1.412,
        2.076,
        2.024,
        0.4613,
        0.2292,
        2.255,
        1.487,
        0.2354,
        0.3646,
        2.396,
        0.375,
        0.3449
      ],
      "aedType": [
        "aed.bmd.pbtk50",
        "aed.acc.pbtk50",
        "aed.acc.3css50",
        "aed.ac50.3css95",
        "aed.bmd.pbtk95",
        "aed.ac50.3css50",
        "aed.bmd.3css50",
        "aed.bmd.3css95",
        "aed.acc.pbtk95",
        "aed.ac50.pbtk50",
        "aed.ac50.pbtk95",
        "aed.acc.3css95"
      ],
      "httkModel": [
        "PBTK",
        "PBTK",
        "3compartmentss",
        "3compartmentss",
        "PBTK",
        "3compartmentss",
        "3compartmentss",
        "3compartmentss",
        "PBTK",
        "PBTK",
        "PBTK",
        "3compartmentss"
      ],
      "aedValUnit": [
        "mg/kg/day",
        "mg/kg/day",
        "mg/kg/day",
        "mg/kg/day",
        "mg/kg/day",
        "mg/kg/day",
        "mg/kg/day",
        "mg/kg/day",
        "mg/kg/day",
        "mg/kg/day",
        "mg/kg/day",
        "mg/kg/day"
      ],
      "httkVersion": [
        "httk_v_2_3_1",
        "httk_v_2_3_1",
        "httk_v_2_3_1",
        "httk_v_2_3_1",
        "httk_v_2_3_1",
        "httk_v_2_3_1",
        "httk_v_2_3_1",
        "httk_v_2_3_1",
        "httk_v_2_3_1",
        "httk_v_2_3_1",
        "httk_v_2_3_1",
        "httk_v_2_3_1"
      ],
      "potencyValType": [
        "bmd",
        "acc",
        "acc",
        "ac50",
        "bmd",
        "ac50",
        "bmd",
        "bmd",
        "acc",
        "ac50",
        "ac50",
        "acc"
      ],
      "invitrodbVersion": [
        "invitrodb_v_4_2",
        "invitrodb_v_4_2",
        "invitrodb_v_4_2",
        "invitrodb_v_4_2",
        "invitrodb_v_4_2",
        "invitrodb_v_4_2",
        "invitrodb_v_4_2",
        "invitrodb_v_4_2",
        "invitrodb_v_4_2",
        "invitrodb_v_4_2",
        "invitrodb_v_4_2",
        "invitrodb_v_4_2"
      ],
      "interindividualVarPerc": [
        50.0,
        50.0,
        50.0,
        95.0,
        95.0,
        50.0,
        50.0,
        95.0,
        95.0,
        50.0,
        95.0,
        95.0
      ]
    },
    {
      "dtxsid": "DTXSID5032498",
      "preferredName": "Triclosan",
      "aeid": 2516,
      "aenm": null,
      "aedVal": [
        3.012,
        0.3036,
        2.855,
        0.2819,
        0.4425,
        1.646,
        0.328,
        1.652,
        1.788,
        0.2659,
        0.4668,
        1.733
      ],
      "aedType": [
        "aed.acc.pbtk50",
        "aed.ac50.pbtk95",
        "aed.acc.3css50",
        "aed.bmd.pbtk95",
        "aed.acc.pbtk95",
        "aed.ac50.3css50",
        "aed.bmd.3css95",
        "aed.ac50.pbtk50",
        "aed.bmd.pbtk50",
        "aed.ac50.3css95",
        "aed.acc.3css95",
        "aed.bmd.3css50"
      ],
      "httkModel": [
        "PBTK",
        "PBTK",
        "3compartmentss",
        "PBTK",
        "PBTK",
        "3compartmentss",
        "3compartmentss",
        "PBTK",
        "PBTK",
        "3compartmentss",
        "3compartmentss",
        "3compartmentss"
      ],
      "aedValUnit": [
        "mg/kg/day",
        "mg/kg/day",
        "mg/kg/day",
        "mg/kg/day",
        "mg/kg/day",
        "mg/kg/day",
        "mg/kg/day",
        "mg/kg/day",
        "mg/kg/day",
        "mg/kg/day",
        "mg/kg/day",
        "mg/kg/day"
      ],
      "httkVersion": [
        "httk_v_2_3_1",
        "httk_v_2_3_1",
        "httk_v_2_3_1",
        "httk_v_2_3_1",
        "httk_v_2_3_1",
        "httk_v_2_3_1",
        "httk_v_2_3_1",
        "httk_v_2_3_1",
        "httk_v_2_3_1",
        "httk_v_2_3_1",
        "httk_v_2_3_1",
        "httk_v_2_3_1"
      ],
      "potencyValType": [
        "acc",
        "ac50",
        "acc",
        "bmd",
        "acc",
        "ac50",
        "bmd",
        "ac50",
        "bmd",
        "ac50",
        "acc",
        "bmd"
      ],
      "invitrodbVersion": [
        "invitrodb_v_4_2",
        "invitrodb_v_4_2",
        "invitrodb_v_4_2",
        "invitrodb_v_4_2",
        "invitrodb_v_4_2",
        "invitrodb_v_4_2",
        "invitrodb_v_4_2",
        "invitrodb_v_4_2",
        "invitrodb_v_4_2",
        "invitrodb_v_4_2",
        "invitrodb_v_4_2",
        "invitrodb_v_4_2"
      ],
      "interindividualVarPerc": [
        50.0,
        95.0,
        50.0,
        95.0,
        95.0,
        50.0,
        95.0,
        50.0,
        50.0,
        95.0,
        95.0,
        50.0
      ]
    },
    {
      "dtxsid": "DTXSID5032498",
      "preferredName": "Triclosan",
      "aeid": 2520,
      "aenm": null,
      "aedVal": [
        1.863,
        2.084,
        0.3669,
        2.001,
        0.3711,
        0.2687,
        0.3881,
        0.427,
        0.3891,
        2.114,
        1.984,
        2.272
      ],
      "aedType": [
        "aed.bmd.pbtk50",
        "aed.acc.pbtk50",
        "aed.bmd.pbtk95",
        "aed.acc.3css50",
        "aed.acc.3css95",
        "aed.bmd.3css95",
        "aed.ac50.3css95",
        "aed.acc.pbtk95",
        "aed.ac50.pbtk95",
        "aed.ac50.pbtk50",
        "aed.bmd.3css50",
        "aed.ac50.3css50"
      ],
      "httkModel": [
        "PBTK",
        "PBTK",
        "PBTK",
        "3compartmentss",
        "3compartmentss",
        "3compartmentss",
        "3compartmentss",
        "PBTK",
        "PBTK",
        "PBTK",
        "3compartmentss",
        "3compartmentss"
      ],
      "aedValUnit": [
        "mg/kg/day",
        "mg/kg/day",
        "mg/kg/day",
        "mg/kg/day",
        "mg/kg/day",
        "mg/kg/day",
        "mg/kg/day",
        "mg/kg/day",
        "mg/kg/day",
        "mg/kg/day",
        "mg/kg/day",
        "mg/kg/day"
      ],
      "httkVersion": [
        "httk_v_2_3_1",
        "httk_v_2_3_1",
        "httk_v_2_3_1",
        "httk_v_2_3_1",
        "httk_v_2_3_1",
        "httk_v_2_3_1",
        "httk_v_2_3_1",
        "httk_v_2_3_1",
        "httk_v_2_3_1",
        "httk_v_2_3_1",
        "httk_v_2_3_1",
        "httk_v_2_3_1"
      ],
      "potencyValType": [
        "bmd",
        "acc",
        "bmd",
        "acc",
        "acc",
        "bmd",
        "ac50",
        "acc",
        "ac50",
        "ac50",
        "bmd",
        "ac50"
      ],
      "invitrodbVersion": [
        "invitrodb_v_4_2",
        "invitrodb_v_4_2",
        "invitrodb_v_4_2",
        "invitrodb_v_4_2",
        "invitrodb_v_4_2",
        "invitrodb_v_4_2",
        "invitrodb_v_4_2",
        "invitrodb_v_4_2",
        "invitrodb_v_4_2",
        "invitrodb_v_4_2",
        "invitrodb_v_4_2",
        "invitrodb_v_4_2"
      ],
      "interindividualVarPerc": [
        50.0,
        50.0,
        95.0,
        50.0,
        95.0,
        95.0,
        95.0,
        95.0,
        95.0,
        50.0,
        50.0,
        50.0
      ]
    },
    {
      "dtxsid": "DTXSID5032498",
      "preferredName": "Triclosan",
      "aeid": 2522,
      "aenm": null,
      "aedVal": [
        0.4802,
        2.155,
        2.234,
        0.3472,
        2.022,
        0.3709,
        2.219,
        0.3642,
        2.186,
        0.3481,
        0.3887,
        2.283
      ],
      "aedType": [
        "aed.acc.pbtk95",
        "aed.ac50.pbtk50",
        "aed.bmd.pbtk50",
        "aed.ac50.pbtk95",
        "aed.ac50.3css50",
        "aed.ac50.3css95",
        "aed.bmd.3css50",
        "aed.acc.3css95",
        "aed.acc.3css50",
        "aed.bmd.3css95",
        "aed.bmd.pbtk95",
        "aed.acc.pbtk50"
      ],
      "httkModel": [
        "PBTK",
        "PBTK",
        "PBTK",
        "PBTK",
        "3compartmentss",
        "3compartmentss",
        "3compartmentss",
        "3compartmentss",
        "3compartmentss",
        "3compartmentss",
        "PBTK",
        "PBTK"
      ],
      "aedValUnit": [
        "mg/kg/day",
        "mg/kg/day",
        "mg/kg/day",
        "mg/kg/day",
        "mg/kg/day",
        "mg/kg/day",
        "mg/kg/day",
        "mg/kg/day",
        "mg/kg/day",
        "mg/kg/day",
        "mg/kg/day",
        "mg/kg/day"
      ],
      "httkVersion": [
        "httk_v_2_3_1",
        "httk_v_2_3_1",
        "httk_v_2_3_1",
        "httk_v_2_3_1",
        "httk_v_2_3_1",
        "httk_v_2_3_1",
        "httk_v_2_3_1",
        "httk_v_2_3_1",
        "httk_v_2_3_1",
        "httk_v_2_3_1",
        "httk_v_2_3_1",
        "httk_v_2_3_1"
      ],
      "potencyValType": [
        "acc",
        "ac50",
        "bmd",
        "ac50",
        "ac50",
        "ac50",
        "bmd",
        "acc",
        "acc",
        "bmd",
        "bmd",
        "acc"
      ],
      "invitrodbVersion": [
        "invitrodb_v_4_2",
        "invitrodb_v_4_2",
        "invitrodb_v_4_2",
        "invitrodb_v_4_2",
        "invitrodb_v_4_2",
        "invitrodb_v_4_2",
        "invitrodb_v_4_2",
        "invitrodb_v_4_2",
        "invitrodb_v_4_2",
        "invitrodb_v_4_2",
        "invitrodb_v_4_2",
        "invitrodb_v_4_2"
      ],
      "interindividualVarPerc": [
        95.0,
        50.0,
        50.0,
        95.0,
        50.0,
        95.0,
        50.0,
        95.0,
        50.0,
        95.0,
        95.0,
        50.0
      ]
    },
    {
      "dtxsid": "DTXSID5032498",
      "preferredName": "Triclosan",
      "aeid": 2524,
      "aenm": null,
      "aedVal": [
        0.3241,
        2.099,
        0.3586,
        2.034,
        2.118,
        0.3085,
        0.3289,
        2.138,
        0.3288,
        2.121,
        0.3265,
        2.066
      ],
      "aedType": [
        "aed.acc.pbtk95",
        "aed.ac50.pbtk50",
        "aed.ac50.pbtk95",
        "aed.acc.pbtk50",
        "aed.acc.3css50",
        "aed.acc.3css95",
        "aed.ac50.3css95",
        "aed.bmd.pbtk50",
        "aed.bmd.pbtk95",
        "aed.bmd.3css50",
        "aed.bmd.3css95",
        "aed.ac50.3css50"
      ],
      "httkModel": [
        "PBTK",
        "PBTK",
        "PBTK",
        "PBTK",
        "3compartmentss",
        "3compartmentss",
        "3compartmentss",
        "PBTK",
        "PBTK",
        "3compartmentss",
        "3compartmentss",
        "3compartmentss"
      ],
      "aedValUnit": [
        "mg/kg/day",
        "mg/kg/day",
        "mg/kg/day",
        "mg/kg/day",
        "mg/kg/day",
        "mg/kg/day",
        "mg/kg/day",
        "mg/kg/day",
        "mg/kg/day",
        "mg/kg/day",
        "mg/kg/day",
        "mg/kg/day"
      ],
      "httkVersion": [
        "httk_v_2_3_1",
        "httk_v_2_3_1",
        "httk_v_2_3_1",
        "httk_v_2_3_1",
        "httk_v_2_3_1",
        "httk_v_2_3_1",
        "httk_v_2_3_1",
        "httk_v_2_3_1",
        "httk_v_2_3_1",
        "httk_v_2_3_1",
        "httk_v_2_3_1",
        "httk_v_2_3_1"
      ],
      "potencyValType": [
        "acc",
        "ac50",
        "ac50",
        "acc",
        "acc",
        "acc",
        "ac50",
        "bmd",
        "bmd",
        "bmd",
        "bmd",
        "ac50"
      ],
      "invitrodbVersion": [
        "invitrodb_v_4_2",
        "invitrodb_v_4_2",
        "invitrodb_v_4_2",
        "invitrodb_v_4_2",
        "invitrodb_v_4_2",
        "invitrodb_v_4_2",
        "invitrodb_v_4_2",
        "invitrodb_v_4_2",
        "invitrodb_v_4_2",
        "invitrodb_v_4_2",
        "invitrodb_v_4_2",
        "invitrodb_v_4_2"
      ],
      "interindividualVarPerc": [
        95.0,
        50.0,
        95.0,
        50.0,
        50.0,
        95.0,
        95.0,
        50.0,
        95.0,
        50.0,
        95.0,
        50.0
      ]
    },
    {
      "dtxsid": "DTXSID5032498",
      "preferredName": "Triclosan",
      "aeid": 2526,
      "aenm": null,
      "aedVal": [
        2.124,
        null,
        null,
        1.873,
        2.032,
        0.2982,
        0.3777,
        null,
        null,
        0.3647,
        0.3663,
        1.996
      ],
      "aedType": [
        "aed.acc.pbtk50",
        "aed.bmd.pbtk50",
        "aed.bmd.pbtk95",
        "aed.ac50.pbtk50",
        "aed.acc.3css50",
        "aed.acc.3css95",
        "aed.ac50.3css95",
        "aed.bmd.3css95",
        "aed.bmd.3css50",
        "aed.acc.pbtk95",
        "aed.ac50.pbtk95",
        "aed.ac50.3css50"
      ],
      "httkModel": [
        "PBTK",
        "PBTK",
        "PBTK",
        "PBTK",
        "3compartmentss",
        "3compartmentss",
        "3compartmentss",
        "3compartmentss",
        "3compartmentss",
        "PBTK",
        "PBTK",
        "3compartmentss"
      ],
      "aedValUnit": [
        "mg/kg/day",
        "mg/kg/day",
        "mg/kg/day",
        "mg/kg/day",
        "mg/kg/day",
        "mg/kg/day",
        "mg/kg/day",
        "mg/kg/day",
        "mg/kg/day",
        "mg/kg/day",
        "mg/kg/day",
        "mg/kg/day"
      ],
      "httkVersion": [
        "httk_v_2_3_1",
        "httk_v_2_3_1",
        "httk_v_2_3_1",
        "httk_v_2_3_1",
        "httk_v_2_3_1",
        "httk_v_2_3_1",
        "httk_v_2_3_1",
        "httk_v_2_3_1",
        "httk_v_2_3_1",
        "httk_v_2_3_1",
        "httk_v_2_3_1",
        "httk_v_2_3_1"
      ],
      "potencyValType": [
        "acc",
        "bmd",
        "bmd",
        "ac50",
        "acc",
        "acc",
        "ac50",
        "bmd",
        "bmd",
        "acc",
        "ac50",
        "ac50"
      ],
      "invitrodbVersion": [
        "invitrodb_v_4_2",
        "invitrodb_v_4_2",
        "invitrodb_v_4_2",
        "invitrodb_v_4_2",
        "invitrodb_v_4_2",
        "invitrodb_v_4_2",
        "invitrodb_v_4_2",
        "invitrodb_v_4_2",
        "invitrodb_v_4_2",
        "invitrodb_v_4_2",
        "invitrodb_v_4_2",
        "invitrodb_v_4_2"
      ],
      "interindividualVarPerc": [
        50.0,
        50.0,
        95.0,
        50.0,
        50.0,
        95.0,
        95.0,
        95.0,
        50.0,
        95.0,
        95.0,
        50.0
      ]
    },
    {
      "dtxsid": "DTXSID5032498",
      "preferredName": "Triclosan",
      "aeid": 2529,
      "aenm": null,
      "aedVal": [
        0.2536,
        0.6771,
        0.1404,
        1.493,
        0.7056,
        0.861,
        0.8667,
        0.1337,
        0.1443,
        0.2455,
        0.1152,
        1.5
      ],
      "aedType": [
        "aed.ac50.3css95",
        "aed.bmd.3css50",
        "aed.acc.3css95",
        "aed.ac50.pbtk50",
        "aed.bmd.pbtk50",
        "aed.acc.3css50",
        "aed.acc.pbtk50",
        "aed.acc.pbtk95",
        "aed.bmd.pbtk95",
        "aed.ac50.pbtk95",
        "aed.bmd.3css95",
        "aed.ac50.3css50"
      ],
      "httkModel": [
        "3compartmentss",
        "3compartmentss",
        "3compartmentss",
        "PBTK",
        "PBTK",
        "3compartmentss",
        "PBTK",
        "PBTK",
        "PBTK",
        "PBTK",
        "3compartmentss",
        "3compartmentss"
      ],
      "aedValUnit": [
        "mg/kg/day",
        "mg/kg/day",
        "mg/kg/day",
        "mg/kg/day",
        "mg/kg/day",
        "mg/kg/day",
        "mg/kg/day",
        "mg/kg/day",
        "mg/kg/day",
        "mg/kg/day",
        "mg/kg/day",
        "mg/kg/day"
      ],
      "httkVersion": [
        "httk_v_2_3_1",
        "httk_v_2_3_1",
        "httk_v_2_3_1",
        "httk_v_2_3_1",
        "httk_v_2_3_1",
        "httk_v_2_3_1",
        "httk_v_2_3_1",
        "httk_v_2_3_1",
        "httk_v_2_3_1",
        "httk_v_2_3_1",
        "httk_v_2_3_1",
        "httk_v_2_3_1"
      ],
      "potencyValType": [
        "ac50",
        "bmd",
        "acc",
        "ac50",
        "bmd",
        "acc",
        "acc",
        "acc",
        "bmd",
        "ac50",
        "bmd",
        "ac50"
      ],
      "invitrodbVersion": [
        "invitrodb_v_4_2",
        "invitrodb_v_4_2",
        "invitrodb_v_4_2",
        "invitrodb_v_4_2",
        "invitrodb_v_4_2",
        "invitrodb_v_4_2",
        "invitrodb_v_4_2",
        "invitrodb_v_4_2",
        "invitrodb_v_4_2",
        "invitrodb_v_4_2",
        "invitrodb_v_4_2",
        "invitrodb_v_4_2"
      ],
      "interindividualVarPerc": [
        95.0,
        50.0,
        95.0,
        50.0,
        50.0,
        50.0,
        50.0,
        95.0,
        95.0,
        95.0,
        95.0,
        50.0
      ]
    },
    {
      "dtxsid": "DTXSID5032498",
      "preferredName": "Triclosan",
      "aeid": 2530,
      "aenm": null,
      "aedVal": [
        0.4283,
        1.78,
        2.14,
        0.3012,
        1.669,
        0.6919,
        0.257,
        0.5553,
        3.181,
        3.419,
        1.977,
        0.3536
      ],
      "aedType": [
        "aed.acc.3css95",
        "aed.bmd.3css50",
        "aed.acc.pbtk50",
        "aed.bmd.pbtk95",
        "aed.bmd.pbtk50",
        "aed.ac50.3css95",
        "aed.bmd.3css95",
        "aed.ac50.pbtk95",
        "aed.ac50.pbtk50",
        "aed.ac50.3css50",
        "aed.acc.3css50",
        "aed.acc.pbtk95"
      ],
      "httkModel": [
        "3compartmentss",
        "3compartmentss",
        "PBTK",
        "PBTK",
        "PBTK",
        "3compartmentss",
        "3compartmentss",
        "PBTK",
        "PBTK",
        "3compartmentss",
        "3compartmentss",
        "PBTK"
      ],
      "aedValUnit": [
        "mg/kg/day",
        "mg/kg/day",
        "mg/kg/day",
        "mg/kg/day",
        "mg/kg/day",
        "mg/kg/day",
        "mg/kg/day",
        "mg/kg/day",
        "mg/kg/day",
        "mg/kg/day",
        "mg/kg/day",
        "mg/kg/day"
      ],
      "httkVersion": [
        "httk_v_2_3_1",
        "httk_v_2_3_1",
        "httk_v_2_3_1",
        "httk_v_2_3_1",
        "httk_v_2_3_1",
        "httk_v_2_3_1",
        "httk_v_2_3_1",
        "httk_v_2_3_1",
        "httk_v_2_3_1",
        "httk_v_2_3_1",
        "httk_v_2_3_1",
        "httk_v_2_3_1"
      ],
      "potencyValType": [
        "acc",
        "bmd",
        "acc",
        "bmd",
        "bmd",
        "ac50",
        "bmd",
        "ac50",
        "ac50",
        "ac50",
        "acc",
        "acc"
      ],
      "invitrodbVersion": [
        "invitrodb_v_4_2",
        "invitrodb_v_4_2",
        "invitrodb_v_4_2",
        "invitrodb_v_4_2",
        "invitrodb_v_4_2",
        "invitrodb_v_4_2",
        "invitrodb_v_4_2",
        "invitrodb_v_4_2",
        "invitrodb_v_4_2",
        "invitrodb_v_4_2",
        "invitrodb_v_4_2",
        "invitrodb_v_4_2"
      ],
      "interindividualVarPerc": [
        95.0,
        50.0,
        50.0,
        95.0,
        50.0,
        95.0,
        95.0,
        95.0,
        50.0,
        50.0,
        50.0,
        95.0
      ]
    }
  ],
  "metadata": {
    "status": 200,
    "rate_limit": {
      "limit": null,
      "remaining": null,
      "reset": null
    },
    "session": {
      "sessionId": "ac19b74c-2760-4a9c-a3f4-5bc243caa8c6",
      "clientInfo": {
        "name": "http-client",
        "userAgent": "python-requests/2.31.0"
      }
    }
  }
}
```
