## Supplementary material for "ToxMCP: Guardrailed, Auditable Agentic Workflows for Computational Toxicology via the Model Context Protocol": comptox_details.json

```
{
  "id": 682370,
  "expocatMedianPrediction": "1.93E-05",
  "expocat": "Y",
  "nhanes": "Y",
  "toxvalData": "Y",
  "waterSolubilityTest": 4.53942e-06,
  "waterSolubilityOpera": 3.44842e-05,
  "viscosityCpCpTestPred": null,
  "vaporPressureMmhgTestPred": 4.52898e-06,
  "vaporPressureMmhgOperaPred": 2.45759e-07,
  "thermalConductivity": 131.73,
  "tetrahymenaPyriformis": 2.68534e-06,
  "surfaceTension": null,
  "soilAdsorptionCoefficient": 36570.1,
  "oralRatLd50Mol": 4.67735e-05,
  "operaKmDaysOperaPred": 0.444158,
  "octanolWaterPartition": 4.7624,
  "octanolAirPartitionCoeff": 10.5464,
  "meltingPointDegcTestPred": 140.93,
  "meltingPointDegcOperaPred": 55.8132,
  "hrFatheadMinnow": 4.06443e-07,
  "hrDiphniaLc50": 8.31764e-07,
  "henrysLawAtm": 6.52446e-10,
  "flashPointDegcTestPred": 168.637,
  "devtoxTestPred": 0.627,
  "density": 1.523,
  "boilingPointDegcTestPred": 369.746,
  "boilingPointDegcOperaPred": 342.341,
  "biodegradationHalfLifeDays": 4.50619,
  "bioconcentrationFactorTestPred": 1698.24,
  "bioconcentrationFactorOperaPred": 52.8927,
  "atmosphericHydroxylationRate": 1.74396e-11,
  "amesMutagenicityTestPred": 0.402,
  "pkaaOperaPred": 8.66,
  "pkabOperaPred": 7.801,
  "cpdataCount": 225,
  "dtxsid": "DTXSID5032498",
  "dtxcid": "DTXCID3012498",
  "casrn": "3380-34-5",
  "compoundId": 12498,
  "genericSubstanceId": 32498,
  "preferredName": "Triclosan",
  "activeAssays": 374,
  "molFormula": "C12H7Cl3O2",
  "monoisotopicMass": 287.9511626,
  "percentAssays": 42.0,
  "pubchemCount": 252,
  "pubmedCount": 2221.0,
  "sourcesCount": 147,
  "qcLevel": 1,
  "qcLevelDesc": "Level 1: Expert curated, highest confidence in accuracy and consistency of unique chemical identifiers",
  "stereo": "0",
  "isotope": 0,
  "multicomponent": 0,
  "totalAssays": 882,
  "toxcastSelect": "374/882",
  "pubchemCid": 5564,
  "relatedSubstanceCount": 8,
  "relatedStructureCount": 5,
  "hasStructureImage": 1,
  "iupacName": "5-Chloro-2-(2,4-dichlorophenoxy)phenol",
  "smiles": "OC1=C(OC2=CC=C(Cl)C=C2Cl)C=CC(Cl)=C1",
  "inchiString": "InChI=1S/C12H7Cl3O2/c13-7-1-3-11(9(15)5-7)17-12-4-2-8(14)6-10(12)16/h1-6,16H\n",
  "averageMass": 289.54,
  "inchikey": "XEFQLINVKFYRCS-UHFFFAOYSA-N",
  "qcNotes": null,
  "qsarReadySmiles": "[2H]C1=C([2H])C(OC2=C(O)C=C(Cl)C=C2)=C(Cl)C([2H])=C1Cl,[2H]OC1=C(OC2=CC=C(Cl)C=C2Cl)C=CC(Cl)=C1,[F-].[Na+].OC1=C(OC2=C(Cl)C=C(Cl)C=C2)C=CC(Cl)=C1,[K+].[O-]C1=C(OC2=C(Cl)C=C(Cl)C=C2)C=CC(Cl)=C1,[Na+].[O-]C1=C(OC2=C(Cl)C=C(Cl)C=C2)C=CC(Cl)=C1,OC1=C(OC2=CC=C(Cl)C=C2Cl)C=CC(Cl)=C1",
  "msReadySmiles": "[2H]C1=C([2H])C(OC2=C(O)C=C(Cl)C=C2)=C(Cl)C([2H])=C1Cl,[2H]OC1=C(OC2=CC=C(Cl)C=C2Cl)C=CC(Cl)=C1,[F-].[Na+].OC1=C(OC2=C(Cl)C=C(Cl)C=C2)C=CC(Cl)=C1,[K+].[O-]C1=C(OC2=C(Cl)C=C(Cl)C=C2)C=CC(Cl)=C1,[Na+].[O-]C1=C(OC2=C(Cl)C=C(Cl)C=C2)C=CC(Cl)=C1,OC1=CC=CC=C1.OC1=C(OC2=C(Cl)C=C(Cl)C=C2)C=CC(Cl)=C1,OC1=C(O[13C]2=[13CH][13CH]=[13C](Cl)[13CH]=[13C]2Cl)C=CC(Cl)=C1,OC1=C(OC2=CC=C(Cl)C=C2Cl)C=CC(Cl)=C1,[O-]C1=C(OC2=C(Cl)C=C(Cl)C=C2)C=CC(Cl)=C1.C1=CC=C(C=C1)[P+](C1=CC=CC=C1)(C1=CC=CC=C1)C1=CC=CC=C1,[O-]C1=C(OC2=C(Cl)C=C(Cl)C=C2)C=CC(Cl)=C1.C(C1=CC=CC=C1)[P+](C1=CC=CC=C1)(C1=CC=CC=C1)C1=CC=CC=C1,OC1=C(OC2=C(Cl)C=C(Cl)C=C2)C=CC(Cl)=C1.CC1=NC=C(N1CCOC(=O)C1=CC=CC=C1)[N+]([O-])=O,[O-]C1=C(OC2=C(Cl)C=C(Cl)C=C2)C=CC(Cl)=C1.CCCCCCCCCCCCCCCC[N+](C)(C)CC,[O-]C1=C(OC2=C(Cl)C=C(Cl)C=C2)C=CC(Cl)=C1.CCCCCCCCCCCCCCCC[N+](C)(C)CC1=CC=CC=C1,[O-]C1=C(OC2=C(Cl)C=C(Cl)C=C2)C=CC(Cl)=C1.CCCCCCCCCCCC[N+](C)(C)C(Cl)(Cl)C1=CC=CC=C1,[O-]C1=C(OC2=C(Cl)C=C(Cl)C=C2)C=CC(Cl)=C1.CCC[P+](C1=CC=CC=C1)(C1=CC=CC=C1)C1=CC=CC=C1,[O-]C1=C(OC2=C(Cl)C=C(Cl)C=C2)C=CC(Cl)=C1.CC[P+](C1=CC=CC=C1)(C1=CC=CC=C1)C1=CC=CC=C1,[O-]C1=C(OC2=C(Cl)C=C(Cl)C=C2)C=CC(Cl)=C1.C[P+](C1=CC=CC=C1)(C1=CC=CC=C1)C1=CC=CC=C1",
  "irisLink": null,
  "pprtvLink": null,
  "wikipediaArticle": "Triclosan",
  "descriptorStringTsv": "0\t0\t0\t0\t0\t0\t0\t0\t0\t0\t0\t0\t0\t0\t0\t0\t0\t0\t0\t0\t0\t0\t0\t0\t0\t0\t0\t0\t0\t0\t0\t0\t0\t0\t0\t0\t0\t0\t0\t0\t0\t0\t0\t0\t0\t0\t0\t0\t0\t0\t0\t0\t0\t0\t0\t0\t0\t0\t0\t0\t0\t0\t0\t0\t0\t0\t0\t0\t0\t0\t0\t0\t0\t0\t0\t0\t0\t0\t0\t0\t0\t0\t0\t0\t0\t0\t0\t0\t0\t0\t0\t0\t0\t0\t0\t0\t0\t0\t0\t0\t0\t0\t0\t0\t0\t0\t0\t0\t0\t0\t0\t0\t0\t0\t1\t0\t1\t0\t0\t0\t0\t0\t1\t1\t0\t0\t0\t0\t1\t0\t0\t0\t0\t0\t0\t0\t0\t0\t0\t0\t0\t0\t0\t0\t0\t0\t0\t0\t0\t0\t0\t0\t0\t0\t0\t0\t0\t0\t0\t0\t0\t0\t0\t0\t0\t0\t0\t0\t0\t0\t0\t0\t0\t0\t0\t0\t0\t0\t0\t0\t1\t0\t1\t1\t1\t0\t1\t1\t1\t0\t0\t0\t0\t0\t0\t0\t0\t0\t0\t0\t0\t0\t0\t0\t0\t0\t0\t0\t0\t0\t0\t0\t0\t0\t0\t0\t0\t0\t0\t0\t0\t0\t0\t0\t0\t0\t0\t0\t0\t0\t0\t0\t0\t0\t0\t0\t0\t0\t0\t0\t0\t0\t0\t0\t0\t0\t0\t0\t0\t0\t0\t0\t0\t0\t0\t0\t0\t0\t0\t0\t0\t0\t0\t0\t0\t0\t0\t0\t0\t0\t0\t0\t0\t0\t0\t0\t0\t0\t0\t0\t0\t0\t0\t0\t0\t0\t0\t0\t0\t0\t0\t0\t0\t0\t0\t0\t0\t0\t0\t0\t0\t1\t0\t0\t0\t0\t0\t0\t0\t0\t0\t0\t0\t0\t0\t0\t0\t0\t0\t0\t0\t0\t0\t0\t0\t0\t0\t0\t0\t0\t0\t0\t0\t0\t0\t0\t0\t0\t0\t0\t0\t0\t0\t0\t0\t0\t0\t0\t0\t0\t0\t0\t0\t0\t0\t0\t0\t0\t0\t0\t0\t0\t0\t0\t0\t0\t0\t0\t0\t0\t0\t0\t0\t0\t0\t0\t0\t0\t0\t0\t0\t0\t0\t0\t0\t0\t0\t0\t0\t0\t0\t0\t0\t0\t0\t0\t0\t0\t0\t0\t0\t0\t0\t0\t0\t0\t0\t0\t0\t0\t0\t0\t0\t0\t0\t0\t0\t0\t0\t0\t0\t0\t0\t0\t0\t0\t0\t0\t0\t0\t0\t0\t0\t0\t0\t0\t0\t0\t0\t0\t0\t0\t0\t0\t0\t0\t0\t0\t0\t0\t0\t0\t0\t0\t0\t0\t0\t0\t0\t0\t0\t0\t0\t0\t0\t0\t0\t0\t0\t0\t0\t0\t0\t0\t0\t0\t0\t0\t0\t0\t0\t0\t0\t0\t0\t0\t0\t0\t0\t0\t0\t0\t0\t0\t0\t0\t0\t0\t0\t0\t0\t0\t0\t0\t0\t0\t0\t0\t0\t0\t0\t0\t0\t0\t0\t0\t0\t0\t0\t0\t0\t0\t0\t0\t0\t0\t0\t0\t0\t0\t0\t0\t0\t0\t0\t0\t0\t0\t0\t0\t0\t0\t0\t0\t0\t0\t0\t0\t0\t0\t0\t0\t0\t0\t0\t0\t0\t0\t0\t0\t0\t0\t0\t0\t0\t0\t0\t0\t0\t0\t0\t0\t0\t0\t0\t0\t0\t0\t0\t0\t0\t0\t0\t0\t0\t1\t0\t0\t0\t0\t0\t0\t0\t0\t0\t0\t0\t0\t0\t0\t0\t0\t0\t0\t0\t0\t0\t0\t0\t0\t0\t0\t0\t0\t0\t0\t0\t0\t0\t0\t0\t0\t0\t0\t0\t0\t0\t0\t0\t0\t0\t0\t0\t0\t0\t0\t0\t0\t0\t0\t0\t0\t0\t0\t0\t0\t0\t0\t0\t0\t0\t0\t0\t0\t0\t0\t0\t0\t0\t0\t0\t0\t0\t0\t0\t0\t0\t0\t0\t0\t0\t0\t0\t0\t0\t0\t0\t0\t0\t0\t0\t0\t0\t0\t0\t0\t0\t0\t0\t0\t0\t0\t0\t0\t0\t0\t0\t0\t0\t0\t0\t0\t0\t0\t0\t0\t0\t0\t0\t0\t0\t0\t0\t0\t0\t0\t0\t0\t0\t0\t0\t0\t0\t0\t0\t0\t0\t0\t0",
  "isMarkush": false,
  "metadata": {
    "status": 200,
    "rate_limit": {
      "limit": null,
      "remaining": null,
      "reset": null
    },
    "session": {
      "sessionId": "51d72e74-236c-45cc-a071-1d3b1ae2de00",
      "clientInfo": {
        "name": "http-client",
        "userAgent": "python-requests/2.31.0"
      }
    }
  }
}
```
