## Supplementary material for "ToxMCP: Guardrailed, Auditable Agentic Workflows for Computational Toxicology via the Model Context Protocol": comptox_httk.json

```
{
  "data": [
    {
      "id": 75330,
      "dtxsid": "DTXSID5032498",
      "parameter": "Css",
      "measuredText": "0.004",
      "measured": 0.004,
      "predictedText": "1.119",
      "predicted": 1.119,
      "units": "mg/L",
      "model": "3compartmentss",
      "reference": "Wambaugh et al. (2018)",
      "percentile": "95%",
      "species": "Rat",
      "dataSourceSpecies": "Rat"
    },
    {
      "id": 75331,
      "dtxsid": "DTXSID5032498",
      "parameter": "Css",
      "measuredText": "0.004",
      "measured": 0.004,
      "predictedText": "0.1731",
      "predicted": 0.1731,
      "units": "mg/L",
      "model": "3compartmentss",
      "reference": "Wambaugh et al. (2018)",
      "percentile": "50%",
      "species": "Rat",
      "dataSourceSpecies": "Rat"
    },
    {
      "id": 75332,
      "dtxsid": "DTXSID5032498",
      "parameter": "Fup",
      "measuredText": "0",
      "measured": 0,
      "predictedText": "NA",
      "predicted": null,
      "units": null,
      "model": "NA",
      "reference": "https://doi.org/10.1093/toxsci/kft012",
      "percentile": "NA",
      "species": "Rat",
      "dataSourceSpecies": "Rat"
    },
    {
      "id": 75333,
      "dtxsid": "DTXSID5032498",
      "parameter": "Clint",
      "measuredText": "34.66",
      "measured": 34.66,
      "predictedText": "NA",
      "predicted": null,
      "units": "uL/min/million hepatocytes",
      "model": "NA",
      "reference": "https://doi.org/10.1093/toxsci/kft012",
      "percentile": "NA",
      "species": "Rat",
      "dataSourceSpecies": "Rat"
    },
    {
      "id": 75334,
      "dtxsid": "DTXSID5032498",
      "parameter": "Css",
      "measuredText": "NA",
      "measured": null,
      "predictedText": "9.988",
      "predicted": 9.988,
      "units": "mg/L",
      "model": "PBTK",
      "reference": "NA",
      "percentile": "95%",
      "species": "Human",
      "dataSourceSpecies": "Human"
    },
    {
      "id": 75335,
      "dtxsid": "DTXSID5032498",
      "parameter": "Css",
      "measuredText": "NA",
      "measured": null,
      "predictedText": "1.508",
      "predicted": 1.508,
      "units": "mg/L",
      "model": "PBTK",
      "reference": "NA",
      "percentile": "50%",
      "species": "Human",
      "dataSourceSpecies": "Human"
    },
    {
      "id": 75336,
      "dtxsid": "DTXSID5032498",
      "parameter": "Css",
      "measuredText": "NA",
      "measured": null,
      "predictedText": "9.988",
      "predicted": 9.988,
      "units": "mg/L",
      "model": "3compartmentss",
      "reference": "NA",
      "percentile": "95%",
      "species": "Human",
      "dataSourceSpecies": "Human"
    },
    {
      "id": 75337,
      "dtxsid": "DTXSID5032498",
      "parameter": "Css",
      "measuredText": "NA",
      "measured": null,
      "predictedText": "1.508",
      "predicted": 1.508,
      "units": "mg/L",
      "model": "3compartmentss",
      "reference": "NA",
      "percentile": "50%",
      "species": "Human",
      "dataSourceSpecies": "Human"
    },
    {
      "id": 75338,
      "dtxsid": "DTXSID5032498",
      "parameter": "TK.Half.Life",
      "measuredText": "NA",
      "measured": null,
      "predictedText": "44.95",
      "predicted": 44.95,
      "units": "hours",
      "model": "1compartment",
      "reference": "NA",
      "percentile": "NA",
      "species": "Human",
      "dataSourceSpecies": "Human"
    },
    {
      "id": 75339,
      "dtxsid": "DTXSID5032498",
      "parameter": "Days.Css",
      "measuredText": "NA",
      "measured": null,
      "predictedText": "6",
      "predicted": 6,
      "units": "Days",
      "model": "PBTK",
      "reference": "NA",
      "percentile": "NA",
      "species": "Human",
      "dataSourceSpecies": "Human"
    },
    {
      "id": 75340,
      "dtxsid": "DTXSID5032498",
      "parameter": "Vd",
      "measuredText": "NA",
      "measured": null,
      "predictedText": "2.325",
      "predicted": 2.325,
      "units": "L/kg",
      "model": "1compartment",
      "reference": "NA",
      "percentile": "NA",
      "species": "Human",
      "dataSourceSpecies": "Human"
    },
    {
      "id": 75341,
      "dtxsid": "DTXSID5032498",
      "parameter": "Fup",
      "measuredText": "0.00428",
      "measured": 0.00428,
      "predictedText": "NA",
      "predicted": null,
      "units": null,
      "model": "NA",
      "reference": "https://doi.org/10.1093/toxsci/kfz205",
      "percentile": "NA",
      "species": "Human",
      "dataSourceSpecies": "Human"
    },
    {
      "id": 75342,
      "dtxsid": "DTXSID5032498",
      "parameter": "Clint",
      "measuredText": "27.8",
      "measured": 27.8,
      "predictedText": "NA",
      "predicted": null,
      "units": "uL/min/million hepatocytes",
      "model": "NA",
      "reference": "https://doi.org/10.1093/toxsci/kfz205",
      "percentile": "NA",
      "species": "Human",
      "dataSourceSpecies": "Human"
    },
    {
      "id": 145052,
      "dtxsid": "DTXSID5032498",
      "parameter": "TK.Half.Life",
      "measuredText": "0.12",
      "measured": 0.12,
      "predictedText": "NA",
      "predicted": null,
      "units": "hours",
      "model": "NA",
      "reference": "Wambaugh et al. (2018)",
      "percentile": "NA",
      "species": "rat",
      "dataSourceSpecies": "NA"
    },
    {
      "id": 145238,
      "dtxsid": "DTXSID5032498",
      "parameter": "Vd",
      "measuredText": "1.8",
      "measured": 1.8,
      "predictedText": "NA",
      "predicted": null,
      "units": "L/kg",
      "model": "NA",
      "reference": "Wambaugh et al. (2018)",
      "percentile": "NA",
      "species": "rat",
      "dataSourceSpecies": "NA"
    }
  ],
  "metadata": {
    "status": 200,
    "rate_limit": {
      "limit": null,
      "remaining": null,
      "reset": null
    },
    "session": {
      "sessionId": "b03d9478-1ccf-4aa1-aea1-b0247620ce0a",
      "clientInfo": {
        "name": "http-client",
        "userAgent": "python-requests/2.31.0"
      }
    }
  }
}
```
