## Supplementary material for "ToxMCP: Guardrailed, Auditable Agentic Workflows for Computational Toxicology via the Model Context Protocol": comptox_identity.json

```
{
  "data": [
    {
      "dtxsid": "DTXSID5032498",
      "dtxcid": "DTXCID3012498",
      "casrn": "3380-34-5",
      "preferredName": "Triclosan",
      "smiles": "OC1=C(OC2=CC=C(Cl)C=C2Cl)C=CC(Cl)=C1",
      "inchikey": "XEFQLINVKFYRCS-UHFFFAOYSA-N",
      "inchiString": "InChI=1S/C12H7Cl3O2/c13-7-1-3-11(9(15)5-7)17-12-4-2-8(14)6-10(12)16/h1-6,16H\n",
      "iupacName": "5-Chloro-2-(2,4-dichlorophenoxy)phenol",
      "qcLevel": 1,
      "qcLevelDesc": "Level 1: Expert curated, highest confidence in accuracy and consistency of unique chemical identifiers",
      "molFormula": "C12H7Cl3O2",
      "monoisotopicMass": 287.9511626,
      "averageMass": 289.54,
      "qsarReadySmiles": "[2H]C1=C([2H])C(OC2=C(O)C=C(Cl)C=C2)=C(Cl)C([2H])=C1Cl,[2H]OC1=C(OC2=CC=C(Cl)C=C2Cl)C=CC(Cl)=C1,[F-].[Na+].OC1=C(OC2=C(Cl)C=C(Cl)C=C2)C=CC(Cl)=C1,[K+].[O-]C1=C(OC2=C(Cl)C=C(Cl)C=C2)C=CC(Cl)=C1,[Na+].[O-]C1=C(OC2=C(Cl)C=C(Cl)C=C2)C=CC(Cl)=C1,OC1=C(OC2=CC=C(Cl)C=C2Cl)C=CC(Cl)=C1",
      "msReadySmiles": "[2H]C1=C([2H])C(OC2=C(O)C=C(Cl)C=C2)=C(Cl)C([2H])=C1Cl,[2H]OC1=C(OC2=CC=C(Cl)C=C2Cl)C=CC(Cl)=C1,[F-].[Na+].OC1=C(OC2=C(Cl)C=C(Cl)C=C2)C=CC(Cl)=C1,[K+].[O-]C1=C(OC2=C(Cl)C=C(Cl)C=C2)C=CC(Cl)=C1,[Na+].[O-]C1=C(OC2=C(Cl)C=C(Cl)C=C2)C=CC(Cl)=C1,OC1=CC=CC=C1.OC1=C(OC2=C(Cl)C=C(Cl)C=C2)C=CC(Cl)=C1,OC1=C(O[13C]2=[13CH][13CH]=[13C](Cl)[13CH]=[13C]2Cl)C=CC(Cl)=C1,OC1=C(OC2=CC=C(Cl)C=C2Cl)C=CC(Cl)=C1,[O-]C1=C(OC2=C(Cl)C=C(Cl)C=C2)C=CC(Cl)=C1.C1=CC=C(C=C1)[P+](C1=CC=CC=C1)(C1=CC=CC=C1)C1=CC=CC=C1,[O-]C1=C(OC2=C(Cl)C=C(Cl)C=C2)C=CC(Cl)=C1.C(C1=CC=CC=C1)[P+](C1=CC=CC=C1)(C1=CC=CC=C1)C1=CC=CC=C1,OC1=C(OC2=C(Cl)C=C(Cl)C=C2)C=CC(Cl)=C1.CC1=NC=C(N1CCOC(=O)C1=CC=CC=C1)[N+]([O-])=O,[O-]C1=C(OC2=C(Cl)C=C(Cl)C=C2)C=CC(Cl)=C1.CCCCCCCCCCCCCCCC[N+](C)(C)CC,[O-]C1=C(OC2=C(Cl)C=C(Cl)C=C2)C=CC(Cl)=C1.CCCCCCCCCCCCCCCC[N+](C)(C)CC1=CC=CC=C1,[O-]C1=C(OC2=C(Cl)C=C(Cl)C=C2)C=CC(Cl)=C1.CCCCCCCCCCCC[N+](C)(C)C(Cl)(Cl)C1=CC=CC=C1,[O-]C1=C(OC2=C(Cl)C=C(Cl)C=C2)C=CC(Cl)=C1.CCC[P+](C1=CC=CC=C1)(C1=CC=CC=C1)C1=CC=CC=C1,[O-]C1=C(OC2=C(Cl)C=C(Cl)C=C2)C=CC(Cl)=C1.CC[P+](C1=CC=CC=C1)(C1=CC=CC=C1)C1=CC=CC=C1,[O-]C1=C(OC2=C(Cl)C=C(Cl)C=C2)C=CC(Cl)=C1.C[P+](C1=CC=CC=C1)(C1=CC=CC=C1)C1=CC=CC=C1",
      "hasStructureImage": 1
    }
  ],
  "metadata": {
    "derived": true,
    "derived_from": "comptox_details.json",
    "derived_at_utc": "2026-02-04T09:31:39Z"
  }
}
```
