## Supplementary material for "ToxMCP: Guardrailed, Auditable Agentic Workflows for Computational Toxicology via the Model Context Protocol": aop_map.json

```
{
  "results": [
    {
      "aop": {
        "id": "AOP:187",
        "iri": "https://identifiers.org/aop/187",
        "title": "Anticoagulant rodenticide inhibition of vitamin K epoxide reductase resulting coagulopathy and hemorrhage"
      },
      "stressor_id": "https://identifiers.org/aop.stressor/195"
    }
  ],
  "metadata": {
    "match_method": "CAS",
    "query_value": "81-81-2"
  }
}
```
