## Supplementary material for "ToxMCP: Guardrailed, Auditable Agentic Workflows for Computational Toxicology via the Model Context Protocol": comptox_cpdat.json

```
{
  "data": [
    {
      "id": 232793,
      "dtxsid": "DTXSID5023742",
      "docid": 1140358,
      "doctitle": "O-R-500",
      "docdate": "01/01/1985",
      "productname": "o-r-500",
      "gencat": "Laboratory supplies",
      "prodfam": null,
      "prodtype": null,
      "classificationmethod": "Automatic",
      "rawmincomp": null,
      "rawmaxcomp": null,
      "rawcentralcomp": " 0.03",
      "unittype": "percent",
      "lowerweightfraction": null,
      "upperweightfraction": null,
      "centralweightfraction": 0.0003,
      "weightfractiontype": "reported",
      "component": null
    },
    {
      "id": 232795,
      "dtxsid": "DTXSID5023742",
      "docid": 1140359,
      "doctitle": "sulfaquinoxaline",
      "docdate": "11/15/1985",
      "productname": "'final' or 'erase' rat & mouse bait",
      "gencat": "Pesticides",
      "prodfam": "rodenticide",
      "prodtype": null,
      "classificationmethod": "Manual",
      "rawmincomp": null,
      "rawmaxcomp": null,
      "rawcentralcomp": " 0.025",
      "unittype": "percent",
      "lowerweightfraction": null,
      "upperweightfraction": null,
      "centralweightfraction": 0.00025,
      "weightfractiontype": "reported",
      "component": null
    },
    {
      "id": 232797,
      "dtxsid": "DTXSID5023742",
      "docid": 1140360,
      "doctitle": "O-R-500,RODENTIDICE,BAIT,ANTICOAGULANT",
      "docdate": "01/01/1985",
      "productname": "o-r-500_rodentidice_bait_anticoagulant",
      "gencat": "Pesticides",
      "prodfam": "rodenticide",
      "prodtype": null,
      "classificationmethod": "Manual Batch",
      "rawmincomp": null,
      "rawmaxcomp": null,
      "rawcentralcomp": " 0.03",
      "unittype": "percent",
      "lowerweightfraction": null,
      "upperweightfraction": null,
      "centralweightfraction": 0.0003,
      "weightfractiontype": "reported",
      "component": null
    },
    {
      "id": 416932,
      "dtxsid": "DTXSID5023742",
      "docid": 1191355,
      "doctitle": "PELLETS, DD-107",
      "docdate": "03/21/1990",
      "productname": "pellets_ dd-107",
      "gencat": "Pesticides",
      "prodfam": "rodenticide",
      "prodtype": null,
      "classificationmethod": "Manual Batch",
      "rawmincomp": null,
      "rawmaxcomp": null,
      "rawcentralcomp": " .025",
      "unittype": "percent",
      "lowerweightfraction": null,
      "upperweightfraction": null,
      "centralweightfraction": 0.00025,
      "weightfractiontype": "reported",
      "component": null
    },
    {
      "id": 3543261,
      "dtxsid": "DTXSID5023742",
      "docid": 1698635,
      "doctitle": "scimetrics-limited_kaput-mouse-blocks",
      "docdate": null,
      "productname": "Kaput Mouse Blocks",
      "gencat": null,
      "prodfam": null,
      "prodtype": null,
      "classificationmethod": null,
      "rawmincomp": null,
      "rawmaxcomp": null,
      "rawcentralcomp": null,
      "unittype": null,
      "lowerweightfraction": null,
      "upperweightfraction": null,
      "centralweightfraction": null,
      "weightfractiontype": "reported",
      "component": null
    },
    {
      "id": 3543263,
      "dtxsid": "DTXSID5023742",
      "docid": 1698636,
      "doctitle": "scimetrics-limited_kaput-combo-bait-pellets",
      "docdate": null,
      "productname": "Kaput Combo Bait Pellets",
      "gencat": "Agriculture",
      "prodfam": "pesticides",
      "prodtype": "rodenticide",
      "classificationmethod": "Bulk Assignment",
      "rawmincomp": null,
      "rawmaxcomp": null,
      "rawcentralcomp": null,
      "unittype": null,
      "lowerweightfraction": null,
      "upperweightfraction": null,
      "centralweightfraction": null,
      "weightfractiontype": "reported",
      "component": null
    },
    {
      "id": 3543348,
      "dtxsid": "DTXSID5023742",
      "docid": 1698651,
      "doctitle": "scimetrics-limited_kaput-rat-mouse-bait",
      "docdate": null,
      "productname": "Kaput Rat & Mouse Bait",
      "gencat": null,
      "prodfam": null,
      "prodtype": null,
      "classificationmethod": null,
      "rawmincomp": null,
      "rawmaxcomp": null,
      "rawcentralcomp": null,
      "unittype": null,
      "lowerweightfraction": null,
      "upperweightfraction": null,
      "centralweightfraction": null,
      "weightfractiontype": "reported",
      "component": null
    },
    {
      "id": 3543349,
      "dtxsid": "DTXSID5023742",
      "docid": 1698652,
      "doctitle": "scimetrics-limited_kaput-mole-gel-bait",
      "docdate": null,
      "productname": "Kaput Mole Gel Bait",
      "gencat": null,
      "prodfam": null,
      "prodtype": null,
      "classificationmethod": null,
      "rawmincomp": null,
      "rawmaxcomp": null,
      "rawcentralcomp": null,
      "unittype": null,
      "lowerweightfraction": null,
      "upperweightfraction": null,
      "centralweightfraction": null,
      "weightfractiontype": "reported",
      "component": null
    },
    {
      "id": 193403,
      "dtxsid": "DTXSID5023742",
      "docid": 1123879,
      "doctitle": "Warfarin",
      "docdate": "01/01/1985",
      "productname": "prentox rax powder_0.5% warfarin",
      "gencat": "Food and drug",
      "prodfam": "pharmaceuticals",
      "prodtype": null,
      "classificationmethod": "Automatic",
      "rawmincomp": null,
      "rawmaxcomp": null,
      "rawcentralcomp": " 0.5",
      "unittype": "percent",
      "lowerweightfraction": null,
      "upperweightfraction": null,
      "centralweightfraction": 0.005,
      "weightfractiontype": "reported",
      "component": null
    },
    {
      "id": 264413,
      "dtxsid": "DTXSID5023742",
      "docid": 1152591,
      "doctitle": "PEST-RID BRAND PELLETED BAIT",
      "docdate": "06/01/1983",
      "productname": "pest-rid brand pelleted bait",
      "gencat": null,
      "prodfam": null,
      "prodtype": null,
      "classificationmethod": null,
      "rawmincomp": null,
      "rawmaxcomp": null,
      "rawcentralcomp": " 0.025",
      "unittype": "percent",
      "lowerweightfraction": null,
      "upperweightfraction": null,
      "centralweightfraction": 0.00025,
      "weightfractiontype": "reported",
      "component": null
    },
    {
      "id": 625762,
      "dtxsid": "DTXSID5023742",
      "docid": 1233345,
      "doctitle": "WARFARIN CONCENTRATE",
      "docdate": "02/25/1993",
      "productname": "warfarin concentrate",
      "gencat": "Food and drug",
      "prodfam": "pharmaceuticals",
      "prodtype": null,
      "classificationmethod": "Manual Batch",
      "rawmincomp": null,
      "rawmaxcomp": null,
      "rawcentralcomp": " 0.5",
      "unittype": "percent",
      "lowerweightfraction": null,
      "upperweightfraction": null,
      "centralweightfraction": 0.005,
      "weightfractiontype": "reported",
      "component": null
    },
    {
      "id": 3521508,
      "dtxsid": "DTXSID5023742",
      "docid": 1687632,
      "doctitle": "D-Con Pellets",
      "docdate": "1990-03-21",
      "productname": "D-Con Pellets",
      "gencat": "Pesticides",
      "prodfam": "rodenticide",
      "prodtype": null,
      "classificationmethod": "Manual Batch",
      "rawmincomp": null,
      "rawmaxcomp": null,
      "rawcentralcomp": "0.025",
      "unittype": "percent",
      "lowerweightfraction": null,
      "upperweightfraction": null,
      "centralweightfraction": 0.00025,
      "weightfractiontype": "reported",
      "component": null
    },
    {
      "id": 257322,
      "dtxsid": "DTXSID5023742",
      "docid": 1150209,
      "doctitle": "RODEX PELLETED BAIT WITH COATED WARFARIN",
      "docdate": "10/01/1987",
      "productname": "rodex pelleted bait with coated warfarin",
      "gencat": null,
      "prodfam": null,
      "prodtype": null,
      "classificationmethod": null,
      "rawmincomp": null,
      "rawmaxcomp": null,
      "rawcentralcomp": " 0.025",
      "unittype": "percent",
      "lowerweightfraction": null,
      "upperweightfraction": null,
      "centralweightfraction": 0.00025,
      "weightfractiontype": "reported",
      "component": null
    },
    {
      "id": 355471,
      "dtxsid": "DTXSID5023742",
      "docid": 1178061,
      "doctitle": "D-CON (R) READY MIXED",
      "docdate": "03/21/1990",
      "productname": "d-con (r) ready mixed",
      "gencat": "Pesticides",
      "prodfam": "rodenticide",
      "prodtype": null,
      "classificationmethod": "Manual Batch",
      "rawmincomp": null,
      "rawmaxcomp": null,
      "rawcentralcomp": " .025",
      "unittype": "percent",
      "lowerweightfraction": null,
      "upperweightfraction": null,
      "centralweightfraction": 0.00025,
      "weightfractiontype": "reported",
      "component": null
    },
    {
      "id": 3541463,
      "dtxsid": "DTXSID5023742",
      "docid": 1697725,
      "doctitle": "scimetrics-limited_kaput-combo-bait-mini-blocks",
      "docdate": null,
      "productname": "Kaput Combo Bait Mini Blocks",
      "gencat": "Agriculture",
      "prodfam": "pesticides",
      "prodtype": "rodenticide",
      "classificationmethod": "Bulk Assignment",
      "rawmincomp": null,
      "rawmaxcomp": null,
      "rawcentralcomp": null,
      "unittype": null,
      "lowerweightfraction": null,
      "upperweightfraction": null,
      "centralweightfraction": null,
      "weightfractiontype": "reported",
      "component": null
    }
  ],
  "metadata": {
    "status": 200,
    "rate_limit": {
      "limit": null,
      "remaining": null,
      "reset": null
    },
    "session": {
      "sessionId": "338caeb2-fab8-4b41-bc13-a6e8520800a0",
      "clientInfo": {
        "name": "http-client",
        "userAgent": "python-requests/2.31.0"
      }
    }
  }
}
```
