## Supplementary material for "ToxMCP: Guardrailed, Auditable Agentic Workflows for Computational Toxicology via the Model Context Protocol": comptox_details.json

```
{
  "id": 676110,
  "expocatMedianPrediction": "3.61E-07",
  "expocat": "Y",
  "nhanes": "0",
  "toxvalData": "Y",
  "waterSolubilityTest": 0.000142233,
  "waterSolubilityOpera": 9.62323e-05,
  "viscosityCpCpTestPred": 66.6807,
  "vaporPressureMmhgTestPred": 8.55067e-10,
  "vaporPressureMmhgOperaPred": 1.15352e-07,
  "thermalConductivity": null,
  "tetrahymenaPyriformis": 8.87156e-05,
  "surfaceTension": null,
  "soilAdsorptionCoefficient": 912.145,
  "oralRatLd50Mol": 0.000129718,
  "operaKmDaysOperaPred": 0.408781,
  "octanolWaterPartition": 2.69984,
  "octanolAirPartitionCoeff": 10.66,
  "meltingPointDegcTestPred": 172.903,
  "meltingPointDegcOperaPred": 160.992,
  "hrFatheadMinnow": 1.71791e-05,
  "hrDiphniaLc50": 3.77572e-05,
  "henrysLawAtm": 6.14056e-09,
  "flashPointDegcTestPred": 235.071,
  "devtoxTestPred": 0.961,
  "density": 1.329,
  "boilingPointDegcTestPred": 451.873,
  "boilingPointDegcOperaPred": 398.381,
  "biodegradationHalfLifeDays": 3.54225,
  "bioconcentrationFactorTestPred": null,
  "bioconcentrationFactorOperaPred": 17.7933,
  "atmosphericHydroxylationRate": 3.34831e-11,
  "amesMutagenicityTestPred": 0.309,
  "pkaaOperaPred": null,
  "pkabOperaPred": 4.5,
  "cpdataCount": 9,
  "dtxsid": "DTXSID5023742",
  "dtxcid": "DTXCID703742",
  "casrn": "81-81-2",
  "compoundId": 3742,
  "genericSubstanceId": 23742,
  "preferredName": "Warfarin",
  "activeAssays": 36,
  "molFormula": "C19H16O4",
  "monoisotopicMass": 308.104858995,
  "percentAssays": 5.0,
  "pubchemCount": 227,
  "pubmedCount": 28516.0,
  "sourcesCount": 123,
  "qcLevel": 1,
  "qcLevelDesc": "Level 1: Expert curated, highest confidence in accuracy and consistency of unique chemical identifiers",
  "stereo": "1",
  "isotope": 0,
  "multicomponent": 0,
  "totalAssays": 663,
  "toxcastSelect": "36/663",
  "pubchemCid": 54678486,
  "relatedSubstanceCount": 3,
  "relatedStructureCount": 2,
  "hasStructureImage": 1,
  "iupacName": "4-Hydroxy-3-(3-oxo-1-phenylbutyl)-2H-1-benzopyran-2-one",
  "smiles": "CC(=O)CC(C1=CC=CC=C1)C1=C(O)C2=CC=CC=C2OC1=O",
  "inchiString": "InChI=1/C19H16O4/c1-12(20)11-15(13-7-3-2-4-8-13)17-18(21)14-9-5-6-10-16(14)23-19(17)22/h2-10,15,21H,11H2,1H3\n",
  "averageMass": 308.333,
  "inchikey": "PJVWKTKQMONHTI-UHFFFAOYNA-N",
  "qcNotes": null,
  "qsarReadySmiles": "[K+].CC(=O)CC(C1=CC=CC=C1)C1=C([O-])C2=CC=CC=C2OC1=O,[Na+].CC(=O)CC(C1=CC=CC=C1)C1=C([O-])C2=CC=CC=C2OC1=O,[Na+].CC(=O)C[C@H](C1=CC=CC=C1)C1=C([O-])C2=CC=CC=C2OC1=O",
  "msReadySmiles": "[K+].CC(=O)CC(C1=CC=CC=C1)C1=C([O-])C2=CC=CC=C2OC1=O,[Na+].CC(=O)CC(C1=CC=CC=C1)C1=C([O-])C2=CC=CC=C2OC1=O,[Na+].CC(=O)C[C@@H](C1=CC=CC=C1)C1=C([O-])C2=CC=CC=C2OC1=O,[Na+].CC(=O)C[C@H](C1=CC=CC=C1)C1=C([O-])C2=CC=CC=C2OC1=O",
  "irisLink": "202",
  "pprtvLink": null,
  "wikipediaArticle": "Warfarin",
  "descriptorStringTsv": "0\t0\t0\t0\t0\t0\t0\t0\t0\t0\t0\t0\t0\t0\t0\t0\t0\t0\t0\t0\t0\t0\t0\t0\t0\t0\t0\t0\t0\t0\t0\t0\t0\t0\t0\t0\t0\t0\t0\t0\t0\t0\t0\t0\t0\t0\t0\t1\t0\t0\t0\t0\t0\t0\t0\t0\t0\t0\t0\t0\t0\t0\t0\t0\t0\t0\t0\t0\t0\t0\t1\t0\t0\t1\t1\t0\t0\t0\t0\t0\t0\t0\t0\t0\t0\t0\t1\t1\t0\t0\t0\t0\t0\t0\t0\t0\t0\t0\t0\t0\t0\t0\t0\t0\t0\t0\t0\t0\t0\t0\t0\t0\t0\t0\t0\t0\t0\t0\t1\t0\t1\t0\t0\t0\t0\t0\t0\t0\t1\t0\t0\t0\t0\t0\t0\t0\t0\t0\t0\t0\t0\t0\t0\t0\t0\t0\t0\t0\t0\t0\t0\t0\t0\t0\t0\t0\t0\t0\t0\t0\t0\t0\t0\t0\t0\t0\t0\t0\t0\t0\t0\t0\t0\t0\t0\t0\t0\t0\t0\t0\t0\t0\t0\t0\t0\t0\t0\t0\t0\t0\t0\t0\t0\t0\t0\t0\t0\t0\t0\t0\t0\t0\t0\t0\t0\t0\t0\t0\t0\t0\t0\t0\t0\t0\t0\t0\t0\t0\t0\t0\t0\t0\t0\t0\t0\t0\t0\t0\t0\t0\t0\t0\t0\t0\t0\t0\t0\t0\t0\t0\t0\t0\t0\t0\t0\t0\t0\t0\t0\t0\t0\t0\t0\t0\t0\t0\t0\t0\t0\t0\t0\t0\t0\t0\t0\t0\t0\t0\t0\t0\t0\t0\t0\t0\t0\t0\t0\t0\t0\t0\t0\t0\t0\t0\t0\t0\t0\t0\t0\t0\t0\t0\t0\t0\t0\t0\t0\t0\t0\t0\t0\t0\t0\t0\t0\t0\t0\t0\t0\t0\t0\t0\t0\t0\t0\t0\t0\t0\t0\t0\t0\t0\t0\t0\t0\t0\t0\t0\t0\t0\t0\t0\t0\t0\t0\t0\t0\t0\t0\t0\t0\t0\t0\t0\t0\t0\t0\t0\t0\t0\t0\t0\t0\t0\t0\t0\t0\t0\t0\t0\t0\t0\t0\t0\t0\t0\t0\t0\t0\t0\t0\t0\t0\t0\t0\t0\t0\t0\t0\t0\t0\t0\t0\t0\t0\t0\t0\t0\t0\t0\t0\t0\t0\t0\t0\t0\t0\t0\t0\t0\t0\t0\t0\t0\t0\t0\t0\t0\t0\t0\t0\t0\t0\t0\t0\t0\t0\t0\t0\t0\t0\t0\t0\t0\t0\t0\t0\t0\t0\t0\t0\t0\t0\t0\t0\t0\t0\t1\t0\t0\t0\t0\t0\t0\t0\t0\t0\t0\t0\t0\t0\t0\t0\t0\t0\t0\t1\t0\t0\t0\t0\t0\t0\t0\t0\t0\t0\t0\t0\t0\t0\t0\t0\t0\t0\t1\t1\t0\t0\t0\t0\t0\t0\t0\t0\t0\t1\t0\t0\t0\t0\t0\t0\t1\t0\t0\t0\t0\t0\t0\t0\t0\t0\t0\t0\t0\t0\t0\t0\t0\t0\t0\t0\t0\t0\t0\t0\t0\t0\t0\t0\t0\t0\t0\t0\t0\t0\t0\t0\t0\t0\t0\t0\t0\t0\t0\t0\t0\t0\t0\t0\t0\t0\t0\t0\t0\t0\t0\t0\t0\t0\t0\t0\t0\t0\t0\t0\t0\t0\t0\t0\t0\t0\t0\t0\t0\t0\t0\t0\t0\t0\t0\t0\t0\t0\t0\t0\t0\t0\t0\t0\t0\t0\t0\t0\t1\t0\t1\t0\t0\t0\t0\t0\t0\t0\t0\t0\t0\t0\t0\t0\t0\t0\t0\t0\t0\t0\t0\t0\t0\t0\t0\t0\t0\t0\t0\t0\t0\t0\t0\t0\t0\t0\t0\t0\t0\t0\t0\t0\t0\t0\t0\t0\t0\t0\t0\t0\t0\t0\t0\t0\t0\t0\t0\t0\t0\t0\t0\t0\t0\t0\t0\t0\t0\t0\t0\t0\t0\t0\t0\t0\t0\t0\t0\t0\t0\t0\t1\t1\t0\t0\t0\t0\t0\t0\t0\t0\t0\t1\t0\t0\t0\t0\t0\t0\t0\t0\t0\t1\t1\t0\t1\t0\t0\t0\t0\t0\t0\t0\t0\t0\t0\t0\t0\t0\t0\t0\t0\t0\t0\t0\t0\t0\t0\t0\t0\t0\t0\t0\t0\t0\t0\t0\t0\t0\t0\t0\t0\t0",
  "isMarkush": false,
  "metadata": {
    "status": 200,
    "rate_limit": {
      "limit": null,
      "remaining": null,
      "reset": null
    },
    "session": {
      "sessionId": "42c2ce55-e07a-476a-b46b-61036049c54b",
      "clientInfo": {
        "name": "http-client",
        "userAgent": "python-requests/2.31.0"
      }
    }
  }
}
```
