## Supplementary material for "ToxMCP: Guardrailed, Auditable Agentic Workflows for Computational Toxicology via the Model Context Protocol": comptox_httk.json

```
{
  "data": [
    {
      "id": 77714,
      "dtxsid": "DTXSID5023742",
      "parameter": "Css",
      "measuredText": "NA",
      "measured": null,
      "predictedText": "41.2",
      "predicted": 41.2,
      "units": "mg/L",
      "model": "3compartmentss",
      "reference": "NA",
      "percentile": "95%",
      "species": "Rat",
      "dataSourceSpecies": "Rat"
    },
    {
      "id": 77715,
      "dtxsid": "DTXSID5023742",
      "parameter": "Css",
      "measuredText": "NA",
      "measured": null,
      "predictedText": "7.87",
      "predicted": 7.87,
      "units": "mg/L",
      "model": "3compartmentss",
      "reference": "NA",
      "percentile": "50%",
      "species": "Rat",
      "dataSourceSpecies": "Rat"
    },
    {
      "id": 77716,
      "dtxsid": "DTXSID5023742",
      "parameter": "Fup",
      "measuredText": "0",
      "measured": 0,
      "predictedText": "NA",
      "predicted": null,
      "units": null,
      "model": "NA",
      "reference": "https://doi.org/10.1371/journal.pone.0217564",
      "percentile": "NA",
      "species": "Rat",
      "dataSourceSpecies": "Rat"
    },
    {
      "id": 77717,
      "dtxsid": "DTXSID5023742",
      "parameter": "Clint",
      "measuredText": "0",
      "measured": 0,
      "predictedText": "NA",
      "predicted": null,
      "units": "uL/min/million hepatocytes",
      "model": "NA",
      "reference": "https://doi.org/10.1371/journal.pone.0217564",
      "percentile": "NA",
      "species": "Rat",
      "dataSourceSpecies": "Rat"
    },
    {
      "id": 77718,
      "dtxsid": "DTXSID5023742",
      "parameter": "Css",
      "measuredText": "NA",
      "measured": null,
      "predictedText": "179.8",
      "predicted": 179.8,
      "units": "mg/L",
      "model": "PBTK",
      "reference": "NA",
      "percentile": "95%",
      "species": "Human",
      "dataSourceSpecies": "Human"
    },
    {
      "id": 77719,
      "dtxsid": "DTXSID5023742",
      "parameter": "Css",
      "measuredText": "NA",
      "measured": null,
      "predictedText": "35.94",
      "predicted": 35.94,
      "units": "mg/L",
      "model": "PBTK",
      "reference": "NA",
      "percentile": "50%",
      "species": "Human",
      "dataSourceSpecies": "Human"
    },
    {
      "id": 77720,
      "dtxsid": "DTXSID5023742",
      "parameter": "Css",
      "measuredText": "NA",
      "measured": null,
      "predictedText": "179.8",
      "predicted": 179.8,
      "units": "mg/L",
      "model": "3compartmentss",
      "reference": "NA",
      "percentile": "95%",
      "species": "Human",
      "dataSourceSpecies": "Human"
    },
    {
      "id": 77721,
      "dtxsid": "DTXSID5023742",
      "parameter": "Css",
      "measuredText": "NA",
      "measured": null,
      "predictedText": "35.94",
      "predicted": 35.94,
      "units": "mg/L",
      "model": "3compartmentss",
      "reference": "NA",
      "percentile": "50%",
      "species": "Human",
      "dataSourceSpecies": "Human"
    },
    {
      "id": 77722,
      "dtxsid": "DTXSID5023742",
      "parameter": "TK.Half.Life",
      "measuredText": "NA",
      "measured": null,
      "predictedText": "232.1",
      "predicted": 232.1,
      "units": "hours",
      "model": "1compartment",
      "reference": "NA",
      "percentile": "NA",
      "species": "Human",
      "dataSourceSpecies": "Human"
    },
    {
      "id": 77723,
      "dtxsid": "DTXSID5023742",
      "parameter": "Days.Css",
      "measuredText": "NA",
      "measured": null,
      "predictedText": "54",
      "predicted": 54,
      "units": "Days",
      "model": "PBTK",
      "reference": "NA",
      "percentile": "NA",
      "species": "Human",
      "dataSourceSpecies": "Human"
    },
    {
      "id": 77724,
      "dtxsid": "DTXSID5023742",
      "parameter": "Vd",
      "measuredText": "NA",
      "measured": null,
      "predictedText": "0.4763",
      "predicted": 0.4763,
      "units": "L/kg",
      "model": "1compartment",
      "reference": "NA",
      "percentile": "NA",
      "species": "Human",
      "dataSourceSpecies": "Human"
    },
    {
      "id": 77725,
      "dtxsid": "DTXSID5023742",
      "parameter": "Fup",
      "measuredText": "0.01327",
      "measured": 0.01327,
      "predictedText": "NA",
      "predicted": null,
      "units": null,
      "model": "NA",
      "reference": "https://data.europa.eu/89h/a2ff867f-db80-4acf-8e5c-e45502713bee",
      "percentile": "NA",
      "species": "Human",
      "dataSourceSpecies": "Human"
    },
    {
      "id": 77726,
      "dtxsid": "DTXSID5023742",
      "parameter": "Clint",
      "measuredText": "0",
      "measured": 0,
      "predictedText": "NA",
      "predicted": null,
      "units": "uL/min/million hepatocytes",
      "model": "NA",
      "reference": "https://doi.org/10.1093/toxsci/kfz205",
      "percentile": "NA",
      "species": "Human",
      "dataSourceSpecies": "Human"
    }
  ],
  "metadata": {
    "status": 200,
    "rate_limit": {
      "limit": null,
      "remaining": null,
      "reset": null
    },
    "session": {
      "sessionId": "100a88c7-8f9f-4f4c-8212-e481f29ea45d",
      "clientInfo": {
        "name": "http-client",
        "userAgent": "python-requests/2.31.0"
      }
    }
  }
}
```
