## Supplementary material for "ToxMCP: Guardrailed, Auditable Agentic Workflows for Computational Toxicology via the Model Context Protocol": comptox_identity.json

```
{
  "data": [
    {
      "dtxsid": "DTXSID5023742",
      "dtxcid": "DTXCID703742",
      "casrn": "81-81-2",
      "preferredName": "Warfarin",
      "smiles": "CC(=O)CC(C1=CC=CC=C1)C1=C(O)C2=CC=CC=C2OC1=O",
      "inchikey": "PJVWKTKQMONHTI-UHFFFAOYNA-N",
      "inchiString": "InChI=1/C19H16O4/c1-12(20)11-15(13-7-3-2-4-8-13)17-18(21)14-9-5-6-10-16(14)23-19(17)22/h2-10,15,21H,11H2,1H3\n",
      "iupacName": "4-Hydroxy-3-(3-oxo-1-phenylbutyl)-2H-1-benzopyran-2-one",
      "qcLevel": 1,
      "qcLevelDesc": "Level 1: Expert curated, highest confidence in accuracy and consistency of unique chemical identifiers",
      "molFormula": "C19H16O4",
      "monoisotopicMass": 308.104858995,
      "averageMass": 308.333,
      "qsarReadySmiles": "[K+].CC(=O)CC(C1=CC=CC=C1)C1=C([O-])C2=CC=CC=C2OC1=O,[Na+].CC(=O)CC(C1=CC=CC=C1)C1=C([O-])C2=CC=CC=C2OC1=O,[Na+].CC(=O)C[C@H](C1=CC=CC=C1)C1=C([O-])C2=CC=CC=C2OC1=O",
      "msReadySmiles": "[K+].CC(=O)CC(C1=CC=CC=C1)C1=C([O-])C2=CC=CC=C2OC1=O,[Na+].CC(=O)CC(C1=CC=CC=C1)C1=C([O-])C2=CC=CC=C2OC1=O,[Na+].CC(=O)C[C@@H](C1=CC=CC=C1)C1=C([O-])C2=CC=CC=C2OC1=O,[Na+].CC(=O)C[C@H](C1=CC=CC=C1)C1=C([O-])C2=CC=CC=C2OC1=O",
      "hasStructureImage": 1
    }
  ],
  "metadata": {
    "derived": true,
    "derived_from": "comptox_details.json",
    "derived_at_utc": "2026-02-04T09:31:39Z"
  }
}
```
